# Orfamide-A-mediated bacterial-algal interactions involve specific Ca^2+^ signalling pathways

**DOI:** 10.1101/2021.07.24.453618

**Authors:** Yu Hou, Yuko Bando, David Carrasco Flores, Vivien Hotter, Bastian Schiweck, Hans-Dieter Arndt, Maria Mittag

## Abstract

The antagonistic bacterium *Pseudomonas protegens* secretes the cyclic lipopeptide orfamide A, which triggers a Ca^2+^ signal, causing the deflagellation of the green microalga *Chlamydomonas reinhardtii*. By investigating targeted synthetic orfamide A variants and inhibitors, we found that at least two Ca^2+^-signalling pathways and TRP channels are involved in this response.

## Supplementary material for "Orfamide-A-mediated bacterial-algal interactions involve specific Ca^2+^ signalling pathways": Aligment (part 1 of 6)

```
>Homsap|TRPA|TRPA1
------------------------------------------------------------
------------------------------------------------------------
------------------------------------------------------------
------------------------------------------------------------
------------------------------------------------------------
------------------------------------------------------------
------------------------------------------------------------
------------------------------------------------------------
------------------------------------------------------------
------------------------------------------------------------
------------------------------------------------------------
------------------------------------------------------------
------------------------------------------------------------
------------------------------------------------------------
------------------------------------------------------------
------------------------------------------------------------
------------------------------------------------------------
------------------------------------------------------------
------------------------------------------------------------
------------------------------------------------------------
------------------------------------------------------------
------------------------------------------------------------
------------------------------------------------------------
------------------------------------------------------------
------------------------------------------------------------
------------------------------------------------------------
------------------------------------------------------------
------------------------------------------------------------
------------------------------------------------------------
------------------------------------------------------------
------------------------------------------------------------
------------------------------------------------------------
------------------------------------------------------------
------------------------------------------------------------
------------------------------------------------------------
------------------------------------------------------------
------------------------------------------------------------
------------------------------------------------------------
------------------------------------------------------------
------------------------------------------------------------
------------------------------------------------------------
------------------------------------------------------------
------------------------------------------------------------
------------------------------------------------------------
------------------------------------------------------------
------------------------------------------------------------
------------------------------------------------------------
------------------------------------------------------------
------------------------------------------------------------
------------------------------------------------------------
------------------------------------------------------------
------------------------------------------------------------
------------------------------------------CRDYYIEY-----N----
-----F--K-----------------------------------YLQCPLE---------
---F--------------------------------------------------------
--------TKK----------------------------TP-------------------
-------T------------------------------------QDVIYEPL-----T--
------A------------------------L-----------NAM-VQ-----------
-------NNRI---------E-----------------------------LL--------
----------N-H--------------P--------------------------------
-------VCKEY---------------------------------LLM----------K-
------------------W----------------------------------------L
------------------------------------------------------------
------------------------------------------------------------
------------------------------------------------------------
------------------------------------------------------------
------------------------------------------------------------
------------------------------------------------------------
------------------------------------------------------------
------------------------------------------------------------
------------------------------------------------------------
------------------------------------------------------------
------------------------------------------------------------
------------------------------------------------------------
------------------------------------------------------------
------------------------------------------------------------
------------------------------------------------------------
-------------------------------AYGF----------------------RAH
MMN-------------------------------LG------------------------
----SY--------------CLG----------------------------L-IPMTI--
-------LV--------------V--NI--------------------------------
---------------------------KP-GMAF--------------------------
--------------------------------------------------------NSTG
IINET---SDH-SEILDTT-N----SY---------------------------------
------------------------------------------------------------
-------------------------------------------------------LI---
---------KTC------------------------------------------------
--------------------------------------MI------------L-------
-------------VFLS-------------------------------------------
---------------------SI-------------------------------------
---FGYC------------------------------------------------KEAG-
QIF---------------------------------------------------------
---------------------------------Q-------Q-----K------------
------------------------------------------R-----------------
-N-Y-------------------------------------F----------------MD
I---------------S-------NV---------------L------------E-----
-----WI----------IY-TTGII-F---------------V-----LP-----LFVE-
------------------------------------------------------------
---------------------------------------------------I-----PA-
------------------------------------------------------------
------------------------------------------------------------
------------------------------------------------------------
------------------------------------------------------------
-----H------LQW---------------------------------------------
---Q-CG-AIA-------VYFYWMNFL-L--------YLQ--------------------
----R----FEN---C----------GIFIVM----L--EVI--------------L-KT
LLRS------------------------TVV-----------FIF--------LLLAF--
----GLSF-Y--------IL-L-NL-----------------------------------
------------------------------------------------------------
------------------------------------------------------------
------------------------------------------------------------
------------------------------------------------------------
------------Q-----------------------------------------------
--------D-----P------------------FS-S----------P-----LLS----
IIQ--TF----SM-------ML-GDIN---------------------------------
---------------------------------------Y---R----------------
E-S-----------F------L---------EPYLR------------------------
------------------------------------------------------------
---N--------------ELA---HP----------------------------V-----
L----S-----FA-----------QLVSFTIFVP--------------------------
--IVLMN--------LL------------------IG-LA--VGD-----------IAE-
V---------Q-------KHA----S--L--------K----------------------
--------------------------------------R-I--A----------------
-----MQV------EL----------HTSL----------------------------EK
K-----------------------------------------------------------
------------L--------------------------PLW------------------
------------------------------------------------------------
-------------FLRK-------------------------------------------
------------------------------------------------------------
----------------------------------------------VDQK----------
-----------------ST-IVYP------------------------------------
------------------------------------------------------------
------------------------------------------------------------
----------------
>Musmus|TRPA|TRPA1
------------------------------------------------------------
------------------------------------------------------------
------------------------------------------------------------
------------------------------------------------------------
------------------------------------------------------------
------------------------------------------------------------
------------------------------------------------------------
------------------------------------------------------------
------------------------------------------------------------
------------------------------------------------------------
------------------------------------------------------------
------------------------------------------------------------
------------------------------------------------------------
------------------------------------------------------------
------------------------------------------------------------
------------------------------------------------------------
------------------------------------------------------------
------------------------------------------------------------
------------------------------------------------------------
------------------------------------------------------------
------------------------------------------------------------
------------------------------------------------------------
------------------------------------------------------------
------------------------------------------------------------
------------------------------------------------------------
------------------------------------------------------------
------------------------------------------------------------
------------------------------------------------------------
------------------------------------------------------------
------------------------------------------------------------
------------------------------------------------------------
------------------------------------------------------------
------------------------------------------------------------
------------------------------------------------------------
------------------------------------------------------------
------------------------------------------------------------
------------------------------------------------------------
------------------------------------------------------------
------------------------------------------------------------
------------------------------------------------------------
------------------------------------------------------------
------------------------------------------------------------
------------------------------------------------------------
------------------------------------------------------------
------------------------------------------------------------
------------------------------------------------------------
------------------------------------------------------------
------------------------------------------------------------
------------------------------------------------------------
------------------------------------------------------------
------------------------------------------------------------
------------------------------------------------------------
------------------------------------------------------------
--------------------------------------------YLQCPLS---------
---M--------------------------------------------------------
--------TKK-V--------------------------AP-------------------
-------T------------------------------------QDVVYEPL-----T--
------I------------------------L-----------NVM-VQ-----------
-------HNRI---------E-----------------------------LL--------
----------N-H--------------P--------------------------------
-------VCREY---------------------------------LLM----------K-
------------------W----------------------------------------C
------------------------------------------------------------
------------------------------------------------------------
------------------------------------------------------------
------------------------------------------------------------
------------------------------------------------------------
------------------------------------------------------------
------------------------------------------------------------
------------------------------------------------------------
------------------------------------------------------------
------------------------------------------------------------
------------------------------------------------------------
------------------------------------------------------------
------------------------------------------------------------
------------------------------------------------------------
------------------------------------------------------------
-------------------------------AYGF----------------------RAH
MMN-------------------------------LG------------------------
----SY--------------CLG----------------------------L-IPMTL--
-------LV--------------V--KI--------------------------------
---------------------------QP-GMAF--------------------------
--------------------------------------------------------NSTG
IINGTS--STH-EERIDTL-N----SF---------------------------------
------------------------------------------------------------
-------------------------------------------------------PI---
---------KIC------------------------------------------------
--------------------------------------MI------------L-------
-------------VFLS-------------------------------------------
---------------------SI-------------------------------------
---FGYC------------------------------------------------KEVI-
QIF---------------------------------------------------------
---------------------------------Q-------Q-----K------------
------------------------------------------R-----------------
-N-Y-------------------------------------F----------------LD
Y---------------N-------NA---------------L------------E-----
-----WV----------IY-TTSII-F---------------V-----LP-----LFLN-
------------------------------------------------------------
---------------------------------------------------I-----PA-
------------------------------------------------------------
------------------------------------------------------------
------------------------------------------------------------
------------------------------------------------------------
-----Y------MQW---------------------------------------------
---Q-CG-AIA-------IFFYWMNFL-L--------YLQ--------------------
----R----FEN---C----------GIFIVM----L--EVI--------------F-KT
LLRS------------------------TGV-----------FIF--------LLLAF--
----GLSF-Y--------VL-L-NF-----------------------------------
------------------------------------------------------------
------------------------------------------------------------
------------------------------------------------------------
------------------------------------------------------------
------------Q-----------------------------------------------
--------D-----A------------------FS-T----------P-----LLS----
LIQ--TF----SM-------ML-GDIN---------------------------------
---------------------------------------Y---R----------------
D-A-----------F------L---------EPLFR------------------------
------------------------------------------------------------
---N--------------ELA---YP----------------------------V-----
L----T-----FG-----------QLIAFTMFVP--------------------------
--IVLMN--------LL------------------IG-LA--VGD-----------IAE-
V---------Q-------KHA----S--L--------K----------------------
--------------------------------------R-I--A----------------
-----MQV------EL----------HTNL----------------------------EK
K-----------------------------------------------------------
------------L--------------------------PLW------------------
------------------------------------------------------------
-------------YLRK-------------------------------------------
------------------------------------------------------------
----------------------------------------------VDQR----------
-----------------ST-IV--------------------------------------
------------------------------------------------------------
------------------------------------------------------------
----------------
>Ratnor|TRPA|TRPA1
------------------------------------------------------------
------------------------------------------------------------
------------------------------------------------------------
------------------------------------------------------------
------------------------------------------------------------
------------------------------------------------------------
------------------------------------------------------------
------------------------------------------------------------
------------------------------------------------------------
------------------------------------------------------------
------------------------------------------------------------
------------------------------------------------------------
------------------------------------------------------------
------------------------------------------------------------
------------------------------------------------------------
------------------------------------------------------------
------------------------------------------------------------
------------------------------------------------------------
------------------------------------------------------------
------------------------------------------------------------
------------------------------------------------------------
------------------------------------------------------------
------------------------------------------------------------
------------------------------------------------------------
------------------------------------------------------------
------------------------------------------------------------
------------------------------------------------------------
------------------------------------------------------------
------------------------------------------------------------
------------------------------------------------------------
------------------------------------------------------------
------------------------------------------------------------
------------------------------------------------------------
------------------------------------------------------------
------------------------------------------------------------
------------------------------------------------------------
------------------------------------------------------------
------------------------------------------------------------
------------------------------------------------------------
------------------------------------------------------------
------------------------------------------------------------
------------------------------------------------------------
------------------------------------------------------------
------------------------------------------------------------
------------------------------------------------------------
------------------------------------------------------------
------------------------------------------------------------
------------------------------------------------------------
------------------------------------------------------------
------------------------------------------------------------
------------------------------------------------------------
------------------------------------------------------------
--------------------------------------------DYHIEY-----N----
-----F--K-----------------------------------YLQCPLS---------
---M--------------------------------------------------------
--------TKK-V--------------------------TP-------------------
-------T------------------------------------QDVIYEPL-----T--
------I------------------------L-----------NVM-VQ-----------
-------HNRI---------E-----------------------------LL--------
----------N-H--------------P--------------------------------
-------VCREY---------------------------------LLM----------K-
------------------W----------------------------------------C
------------------------------------------------------------
------------------------------------------------------------
------------------------------------------------------------
------------------------------------------------------------
------------------------------------------------------------
------------------------------------------------------------
------------------------------------------------------------
------------------------------------------------------------
------------------------------------------------------------
------------------------------------------------------------
------------------------------------------------------------
------------------------------------------------------------
------------------------------------------------------------
------------------------------------------------------------
------------------------------------------------------------
-------------------------------AYGF----------------------RAH
MMN-------------------------------LG------------------------
----SY--------------CLG----------------------------L-IPMTL--
-------LV--------------V--KI--------------------------------
---------------------------QP-GMAF--------------------------
--------------------------------------------------------NSTG
IINETI--STH-EERINTL-N----SF---------------------------------
------------------------------------------------------------
-------------------------------------------------------PL---
---------KIC------------------------------------------------
--------------------------------------MI------------L-------
-------------VFLS-------------------------------------------
---------------------SI-------------------------------------
---FGYC------------------------------------------------KEVV-
QIF---------------------------------------------------------
---------------------------------Q-------Q-----K------------
------------------------------------------R-----------------
-N-Y-------------------------------------F----------------LD
Y---------------N-------NA---------------L------------E-----
-----WV----------IY-TTSMI-F---------------V-----LP-----LFLD-
------------------------------------------------------------
---------------------------------------------------I-----PA-
------------------------------------------------------------
------------------------------------------------------------
------------------------------------------------------------
------------------------------------------------------------
-----Y------MQW---------------------------------------------
---Q-CG-AIA-------IFFYWMNFL-L--------YLQ--------------------
----R----FEN---C----------GIFIVM----L--EVI--------------F-KT
LLRS------------------------TGV-----------FIF--------LLLAF--
----GLSF-Y--------VL-L-NF-----------------------------------
------------------------------------------------------------
------------------------------------------------------------
------------------------------------------------------------
------------------------------------------------------------
------------Q-----------------------------------------------
--------D-----A------------------FS-T----------P-----LLS----
LIQ--TF----SM-------ML-GDIN---------------------------------
---------------------------------------Y---R----------------
D-A-----------F------L---------EPLFR------------------------
------------------------------------------------------------
---N--------------ELA---YP----------------------------V-----
L----T-----FG-----------QLIAFTMFVP--------------------------
--IVLMN--------LL------------------IG-LA--VGD-----------IAE-
V---------Q-------KHA----S--L--------K----------------------
--------------------------------------R-I--A----------------
-----MQV------EL----------HTNL----------------------------EK
K-----------------------------------------------------------
------------L--------------------------PFW------------------
------------------------------------------------------------
-------------YLRK-------------------------------------------
------------------------------------------------------------
----------------------------------------------VDQR----------
-----------------ST-IVYP------------------------------------
------------------------------------------------------------
------------------------------------------------------------
----------------
>Apimel|TRPA|Pyr
------------------------------------------------------------
------------------------------------------------------------
------------------------------------------------------------
------------------------------------------------------------
------------------------------------------------------------
------------------------------------------------------------
------------------------------------------------------------
------------------------------------------------------------
------------------------------------------------------------
------------------------------------------------------------
------------------------------------------------------------
------------------------------------------------------------
------------------------------------------------------------
------------------------------------------------------------
------------------------------------------------------------
------------------------------------------------------------
------------------------------------------------------------
------------------------------------------------------------
------------------------------------------------------------
------------------------------------------------------------
------------------------------------------------------------
------------------------------------------------------------
------------------------------------------------------------
------------------------------------------------------------
------------------------------------------------------------
------------------------------------------------------------
------------------------------------------------------------
------------------------------------------------------------
------------------------------------------------------------
------------------------------------------------------------
------------------------------------------------------------
------------------------------------------------------------
------------------------------------------------------------
------------------------------------------------------------
------------------------------------------------------------
------------------------------------------------------------
------------------------------------------------------------
------------------------------------------------------------
------------------------------------------------------------
------------------------------------------------------------
------------------------------------------------------------
------------------------------------------------------------
------------------------------------------------------------
------------------------------------------------------------
------------------------------------------------------------
------------------------------------------------------------
------------------------------------------------------------
------------------------------------------------------------
------------------------------------------------------------
------------------------------------------------------------
------------------------------------------------------------
------------------------------------------------------------
------------H-----------------------------------DH-----E----
-----L--G-----------------------------------DIDCELK-------L-
--DF--------------------------------------------------------
--------RPL----------------------------VS-------------------
-------G---------------------------------------GRGET-----D--
------L------------------------M-----------LCL-VE-----------
-------VGQR---------H-----------------------------VL--------
----------K-H--------------P--------------------------------
-------LCESF---------------------------------LYL----------K-
------------------W----------------------------------------L
------------------------------------------------------------
------------------------------------------------------------
------------------------------------------------------------
------------------------------------------------------------
------------------------------------------------------------
------------------------------------------------------------
------------------------------------------------------------
------------------------------------------------------------
------------------------------------------------------------
------------------------------------------------------------
------------------------------------------------------------
------------------------------------------------------------
------------------------------------------------------------
------------------------------------------------------------
------------------------------------------------------------
-------------------------------RIR-----------------------KFF
LLN-------------------------------LI------------------------
----FH--------------SIF----------------------------V-VFLTA--
-------YI--------------T------------------------------------
------------------------------------------------------------
------------------------------------------------------------
--------ITY-LSNIENT-----------------------------------------
------------------------------------------------------------
------------------------------------------------------------
--------------EKF-------------------------------------------
----------RKL------------------------FFW------------L-------
-------------VLIF-------------------------------------------
---------------------IV-------------------------------------
---TLAS------------------------------------------------KEFF-
QMV---------------------------------------------------------
---------------------------------H-------G-----M------------
------------------------------------------Y-----------------
-S-Y-------------------------------------I----------------KR
W---------------E-------NW---------------L------------Q-----
-----WS----------VVLLSSIV-L---------------I-----IP----------
------------------------------------------------------------
---------------------------------------------------------IH-
------------------------------------------------------------
------------------------------------------------------------
------------------------------------------------------------
------------------------------------------------------------
-----K------WQY---------------------------------------------
---H-IA-ALD-------ILLIWIELM-T--------VIG--------------------
----R----FPI---F----------GLYIQM----F--TQV--------------S-IN
FFKF------------------------LGA-----------YIC--------LIVGF--
----SLGF-S--------VL-H-KN-----------------------------------
------------------------------------------------------------
------------------------------------------------------------
------------------------------------------------------------
------------------------------------------------------------
------------Y-----------------------------------------------
--------D-----S------------------FN-N----------P-----LIA----
LLK--TI----VM-------MS-GELE---------------------------------
---------------------------------------F---E----------------
D-I-----------F------F---------SS--K------------------------
------------------------------------------------------------
---S--------------PIL---YS----------------------------G-----
T----A-----HL-----------MFLSFVILVT--------------------------
--VILAN--------LM------------------MG-LA--VSD-----------IQE-
L---------R-------RCA----G--L--------D----------------------
--------------------------------------R-L--V----------------
-----RRA------EL----------VAHL----------------------------EH
M-----------------------------------------------------------
------------L-----------------------------------------------
------------------------------------------------------------
-------------FSKL-------------------------------------------
------------------------------------------------------------
----------------------------------------------LDYA----------
-----------------PN-T---------------------------------------
------------------------------------------------------------
------------------------------------------------------------
----------------
>Nasvit|TRPA|Pyr
------------------------------------------------------------
------------------------------------------------------------
------------------------------------------------------------
------------------------------------------------------------
------------------------------------------------------------
------------------------------------------------------------
------------------------------------------------------------
------------------------------------------------------------
------------------------------------------------------------
------------------------------------------------------------
------------------------------------------------------------
------------------------------------------------------------
------------------------------------------------------------
------------------------------------------------------------
------------------------------------------------------------
------------------------------------------------------------
------------------------------------------------------------
------------------------------------------------------------
------------------------------------------------------------
------------------------------------------------------------
------------------------------------------------------------
------------------------------------------------------------
------------------------------------------------------------
------------------------------------------------------------
------------------------------------------------------------
------------------------------------------------------------
------------------------------------------------------------
------------------------------------------------------------
------------------------------------------------------------
------------------------------------------------------------
------------------------------------------------------------
------------------------------------------------------------
------------------------------------------------------------
------------------------------------------------------------
------------------------------------------------------------
------------------------------------------------------------
------------------------------------------------------------
------------------------------------------------------------
------------------------------------------------------------
------------------------------------------------------------
------------------------------------------------------------
------------------------------------------------------------
------------------------------------------------------------
----------------------------------------TKG-----------------
------------------------------------------------------------
------------------------------------------------------------
---------GVSA-LS------------------------FI------------------
----IR------------------------------------------------------
------------------------------------------------------------
--------------R-----------------TP--------------------------
------------------------------------------------------------
------------------------------------------------DVLPRFVGR-LD
QAISL-------H-----------------------------------DH-----E----
-----L--G-----------------------------------DVDCELR-------L-
--DF--------------------------------------------------------
--------RPL----------------------------VP-------------------
-------G---------------------------------------GRGES-----D--
------L------------------------M-----------LCL-VD-----------
-------VGQR---------H-----------------------------VL--------
----------K-H--------------P--------------------------------
-------LCESF---------------------------------LHL----------K-
------------------W----------------------------------------L
------------------------------------------------------------
------------------------------------------------------------
------------------------------------------------------------
------------------------------------------------------------
------------------------------------------------------------
------------------------------------------------------------
------------------------------------------------------------
------------------------------------------------------------
------------------------------------------------------------
------------------------------------------------------------
------------------------------------------------------------
------------------------------------------------------------
------------------------------------------------------------
------------------------------------------------------------
------------------------------------------------------------
-------------------------------KIR-----------------------KFF
LFS-------------------------------LI------------------------
----FH--------------SIF----------------------------V-AIFTG--
-------YI--------------A------------------------------------
------------------------------------------------------------
------------------------------------------------------------
--------CTF-LWQL--------------------------------------------
------------------------------------------------------------
------------------------------------------------------------
--------------PKL-------------------------------------------
----------GGV------------------------LFW------------F-------
-------------VLLF-------------------------------------------
---------------------TV-------------------------------------
---LLAS------------------------------------------------KEIF-
QVA---------------------------------------------------------
---------------------------------H-------G-----I------------
------------------------------------------W-----------------
-V-Y-------------------------------------A----------------KG
W---------------E-------NA---------------L------------Q-----
-----WS----------VILTSGMV-L---------------I-----KP----------
------------------------------------------------------------
---------------------------------------------------------VA-
------------------------------------------------------------
------------------------------------------------------------
------------------------------------------------------------
------------------------------------------------------------
-----D------WQH---------------------------------------------
---H-VA-AVG-------ILLVWVELM-M--------IVG--------------------
----R----FPT---F----------GLYVQM----F--TQV--------------A-IN
FFKF------------------------LGA-----------YLC--------LIVGF--
----SLGF-S--------VM-H-KN-----------------------------------
------------------------------------------------------------
------------------------------------------------------------
------------------------------------------------------------
------------------------------------------------------------
------------Y-----------------------------------------------
--------K-----S------------------FQ-N----------P-----LVG----
LLK--TI----IM-------LS-GELE---------------------------------
---------------------------------------F---E----------------
D-V-----------F------F---------DE--A------------------------
------------------------------------------------------------
---A--------------PVL---YA----------------------------G-----
T----S-----HL-----------MWLAFVILVT--------------------------
--VILAN--------LM------------------MG-LA--VSD-----------IQE-
L---------R-------QCA----G--L--------D----------------------
--------------------------------------R-L--I----------------
-----RRA------EL----------VAHL----------------------------ES
L-----------------------------------------------------------
------------L-----------------------------------------------
------------------------------------------------------------
-------------FSKL-------------------------------------------
------------------------------------------------------------
----------------------------------------------LDYA----------
-----------------PR-RIVKACR---------------------------------
------------------------------------------------------------
------------------------------------------------------------
----------------
>Dromel|TRPA|Pyr
------------------------------------------------------------
------------------------------------------------------------
------------------------------------------------------------
------------------------------------------------------------
------------------------------------------------------------
------------------------------------------------------------
------------------------------------------------------------
------------------------------------------------------------
------------------------------------------------------------
------------------------------------------------------------
------------------------------------------------------------
------------------------------------------------------------
------------------------------------------------------------
------------------------------------------------------------
------------------------------------------------------------
------------------------------------------------------------
------------------------------------------------------------
------------------------------------------------------------
------------------------------------------------------------
------------------------------------------------------------
------------------------------------------------------------
------------------------------------------------------------
------------------------------------------------------------
------------------------------------------------------------
------------------------------------------------------------
------------------------------------------------------------
------------------------------------------------------------
------------------------------------------------------------
------------------------------------------------------------
------------------------------------------------------------
------------------------------------------------------------
------------------------------------------------------------
------------------------------------------------------------
------------------------------------------------------------
------------------------------------------------------------
------------------------------------------------------------
------------------------------------------------------------
------------------------------------------------------------
------------------------------------------------------------
------------------------------------------------------------
------------------------------------------------------------
------------------------------------------------------------
------------------------------------------------------------
------------------------------------------------------------
------------------------------------------------------------
------------------------------------------------------------
----------VSA-LS------------------------FI------------------
----VR------------------------------------------------------
------------------------------------------------------------
--------------R-----------------TP--------------------------
------------------------------------------------------------
------------------------------------------------EIIPKLMQK-LD
SSIKA-------N-----------------------------------DQ-----E----
-----I--G-----------------------------------DVDCQIK-------L-
--DF--------------------------------------------------------
--------RLL----------------------------VP-------------------
-------S------------------------------------SSMDRGET-----E--
------L------------------------L-----------LSL-IE-----------
-------VGQK---------R-----------------------------IL--------
----------M-H--------------P--------------------------------
-------LCETF---------------------------------LFL----------K-
------------------W----------------------------------------R
------------------------------------------------------------
------------------------------------------------------------
------------------------------------------------------------
------------------------------------------------------------
------------------------------------------------------------
------------------------------------------------------------
------------------------------------------------------------
------------------------------------------------------------
------------------------------------------------------------
------------------------------------------------------------
------------------------------------------------------------
------------------------------------------------------------
------------------------------------------------------------
------------------------------------------------------------
------------------------------------------------------------
-------------------------------RIR-----------------------KFF
LMS-------------------------------LA------------------------
----YH--------------TLF----------------------------V-ILFTF--
-------YV--------------I------------------------------------
------------------------------------------------------------
------------------------------------------------------------
--------WVY-VRCCKK------------------------------------------
------------------------------------------------------------
--------------------------------------------------------E---
---------ELCVAPGY-------------------------------------------
----------VST------------------------IGY------------L-------
-------------VIIL-------------------------------------------
---------------------NL-------------------------------------
---ILLG------------------------------------------------KEVF-
QMA---------------------------------------------------------
---------------------------------H-------G-----L------------
------------------------------------------R-----------------
-G-Y-------------------------------------A----------------KY
W---------------E-------NW---------------L------------Q-----
-----WT----------IG-TGVLL-C---------------V-----TP-----ETVRT
DDLT--------------------------------------------------------
---------------------------------------------------A-----VP-
------------------------------------------------------------
------------------------------------------------------------
------------------------------------------------------------
------------------------------------------------------------
-----V------WQH---------------------------------------------
---H-VA-AIV-------ILLVWLELM-M--------LVG--------------------
----R----FPI---F----------GVYVQM----F--TKV--------------A-VN
FAKF------------------------LLA-----------YIC--------LLVAF--
----GLSF-A--------VL-F-ND-----------------------------------
------------------------------------------------------------
------------------------------------------------------------
------------------------------------------------------------
------------------------------------------------------------
------------Y-----------------------------------------------
--------P-----A------------------FE-N----------I-----TWS----
FLK--SI----TM-------MS-GELE---------------------------------
---------------------------------------F---E----------------
D-I-----------F------Y---------GD--Y------------------------
------------------------------------------------------------
---A---------------VK---FP----------------------------V-----
T----A-----HI-----------IFLSFVLLVT--------------------------
--VILTN--------LM------------------VG-LA--VSD-----------IQG-
L---------Q-------VSA----T--L--------D----------------------
--------------------------------------R-L--V----------------
-----RQA------EL----------VSRL----------------------------ES
L-----------------------------------------------------------
------------F-----------------------------------------------
------------------------------------------------------------
-------------FSRL-------------------------------------------
------------------------------------------------------------
----------------------------------------------LRSA----------
-----------------PT-NLIQLCKRSALLR---------------------------
------------------------------------------------------------
------------------------------------------------------------
----------------
>Tricas|TRPA|Pyr
------------------------------------------------------------
------------------------------------------------------------
------------------------------------------------------------
------------------------------------------------------------
------------------------------------------------------------
------------------------------------------------------------
----------------------------------------------------CIK-----
----------------------------------------LLLQHG-----AE-------
------------------------------------------------------------
------------------------------------------------------------
--------------------------------------------ISA-RDA---------
------------------------------------------------------------
---------LNRATPLH-------------------------------------------
------------------------------------------------------------
------------------------------CA----------------------------
-------ASKG--------------------HLSAVKLLI--------------------
-----------------------------------R-----HGA--D-------------
-----------------------------------VNAGLDN------------------
-KSPLHYAVQSLAID----------------------------------------CVKEL
LEN------------------------------------------------NA-----IP
NTSQV--------------------YS---------------------------------
-----------------------------------------------ETPLHVAAA----
-------------------------------LGA--------------PEIVKLLL-DHG
AA---------------------------------------------------VNVQCGT
DKLTP-LHLAAEDSDAESA-----------------------------------------
---------------------------RLLIDAGAQLTS---------------------
------------------------------------------------------ENHKKQ
TPLHLAALSQCSETLE------LLLARG--------------------------------
------------------------------------------------------------
------------------------------------------------------------
------------------------------------------------------------
------------------------------------------------------------
------------------------------------------------------------
------CNPNAR-------------------D---------AD-----------------
-GRTP-------L--HGAIVKV--------------------------------------
-----------------------------------SRSCECVRLL---LKA---G-----
--------------------------------------ADVN------------------
---------------------------------RQDSFGYT-------------------
------------------------------------------------------------
------------------------------------------------------------
------------------------------------------------------------
------------------------------------------------------------
------------------------------------------------------------
---PLHLAALNE---FSNCVMM-------LLNHGGDVTVRTNG-----------------
------------------------------------------------------------
------------------------------------------------------------
---------GVSV-LS------------------------FI------------------
----TR------------------------------------------------------
------------------------------------------------------------
--------------K-----------------TP--------------------------
------------------------------------------------------------
------------------------------------------------DVIPRYISK-FD
SSIKI-------N-----------------------------------DH-----E----
-----I--G-----------------------------------DVDCELK-------L-
--DF--------------------------------------------------------
--------RIL----------------------------VP-------------------
---------------------------------------------TMGHQET-----E--
------L------------------------L-----------LNF-IE-----------
-------VGHR---------E-----------------------------VL--------
----------K-H--------------P--------------------------------
-------LCETF---------------------------------LFL----------K-
------------------W----------------------------------------R
------------------------------------------------------------
------------------------------------------------------------
------------------------------------------------------------
------------------------------------------------------------
------------------------------------------------------------
------------------------------------------------------------
------------------------------------------------------------
------------------------------------------------------------
------------------------------------------------------------
------------------------------------------------------------
------------------------------------------------------------
------------------------------------------------------------
------------------------------------------------------------
------------------------------------------------------------
------------------------------------------------------------
-------------------------------RIR-----------------------KFF
LFS-------------------------------LF------------------------
----YH--------------SLF----------------------------V-LLFSI--
-------YT--------------I------------------------------------
------------------------------------------------------------
------------------------------------------------------------
--------GVY-IQDCPSF-R----AL---------------------------------
------------------------------------------------------------
-------------------------------------------------------LT---
---------RPCRVPQY-------------------------------------------
----------YNI------------------------IGY------------I-------
-------------LLVF-------------------------------------------
---------------------NF-------------------------------------
---MFLA------------------------------------------------KELF-
QIC---------------------------------------------------------
---------------------------------H-------S-----W------------
------------------------------------------R-----------------
-S-Y-------------------------------------I----------------QQ
W---------------E-------NW---------------L------------Q-----
-----WL----------II-ISVFC-C---------------V-----QP-----SLDND
MDIR--------------------------------------------------------
----------------------------------------------Y----K-----VM-
------------------------------------------------------------
------------------------------------------------------------
------------------------------------------------------------
------------------------------------------------------------
-----R------WQH---------------------------------------------
---H-VA-AVG-------IFLAWVELM-M--------IVG--------------------
----R----FPI---F----------GLYIQM----F--TTV--------------A-VN
FIKF------------------------VIA-----------YFC--------LLLAF--
----AFSF-G--------VL-F-AK-----------------------------------
------------------------------------------------------------
------------------------------------------------------------
------------------------------------------------------------
------------------------------------------------------------
------------Y-----------------------------------------------
--------K-----S------------------FK-L----------L-----KWI----
IIK--VL----VM-------MS-GELE---------------------------------
---------------------------------------Y---E----------------
D-I-----------F------Y---------DE--E------------------------
------------------------------------------------------------
---A--------------PIQ---YD----------------------------Y-----
T----S-----QF-----------VFLAYVILVT--------------------------
--IILAN--------LL------------------VG-LA--VSD-----------IQG-
L---------Q-------QSA----G--L--------D----------------------
--------------------------------------R-L--V----------------
-----RQA------EL----------VAHL----------------------------ES
M-----------------------------------------------------------
------------L-----------------------------------------------
------------------------------------------------------------
-------------FSRL-------------------------------------------
------------------------------------------------------------
----------------------------------------------LTCI----------
-----------------PH-KLMHFFHKKALLLKSQYHWALYI-----------------
----KPNDPREERIPKDLIKN--------------------IY-QLVAERKEKPRKKRRS
NKIKSDFV---SPPMSRLNSISDSYGGADK-----QV-ALKCELE--EIQKEFAEFTRTF
REKMEGITNQIKNTKS
>Pedhum|TRPA|Pyr
------------------------------------------------------------
------------------------TGLLLA------------------------------
-----SFSGNAELLQAILRRSMVVN---------------VRDREGR-------------
------------------------------------------------------------
------------------------------------------------------------
------------------------------------------------------------
---------------------------TPLHLACC------------AGSAECVK-----
----------------------------------------ILLDHK-----AM-------
------------------------------------------------------------
------------------------------------------------------------
--------------------------------------------PNV-WNK---------
------------------------------------------------------------
---------EGVITPLH-------------------------------------------
------------------------------------------------------------
------------------------------CA----------------------------
-------ASVG--------------------NIQCLKLLL--------------------
-----------------------------------D-----AGA--I-------------
-----------------------------------LDAGLTTTG---------------F
GKTPLYYAVLSNSIN----------------------------------------CVEEL
LKR------------------------------------------------NA-----SI
NTSQV--------------------YT---------------------------------
-----------------------------------------------ETPLHVAAA----
-------------------------------MGF--------------ASCLKLLL-DHG
AD---------------------------------------------------FRVKFGT
AKSTP-LHLAAEDGNAECA-----------------------------------------
---------------------------KLLIEAGADLMS---------------------
------------------------------------------------------RTNRIQ
TPLHLAALAQSVQTLE------LLLMHR--------------------------------
------------------------------------------------------------
------------------------------------------------------------
------------------------------------------------------------
------------------------------------------------------------
------------------------------------------------------------
------ADPNAE-------------------D---------ID-----------------
-KRTP-------L--HCAIVKS--------------------------------------
-----------------------------------SRSCDSVQLL---LQY---G-----
--------------------------------------AKVN------------------
---------------------------------APDVFGYT-------------------
------------------------------------------------------------
------------------------------------------------------------
------------------------------------------------------------
------------------------------------------------------------
------------------------------------------------------------
---PVHIAALNE---FPNCLKL-------LLDHGGDVTKRTNG-----------------
------------------------------------------------------------
------------------------------------------------------------
---------NVSA-LS------------------------FI------------------
----AR------------------------------------------------------
------------------------------------------------------------
--------------R-----------------TP--------------------------
------------------------------------------------------------
------------------------------------------------EILKYLERK-LD
QGIRL-------H-----------------------------------DH-----E----
-----I--G-----------------------------------DVDCEIK-------L-
--DF--------------------------------------------------------
--------RVL----------------------------VP-------------------
-------S------------------------------------LSS-------------
------------------------------------------------------------
------------------------------------------------------------
------------------------------------------------------------
------------------------------------------------------------
------------------------------------------------------------
------------------------------------------------------------
------------------------------------------------------------
------------------------------------------------------------
------------------------------------------------------------
------------------------------------------------------------
------------------------------------------------------------
------------------------------------------------------------
------------------------------------------------------------
------------------------------------------------------------
------------------------------------------------------------
------------------------------------------------------------
------------------------------------------------------------
------------------------------------------------------------
------------------------------------------------------------
------------------------------------------------------------
------------------------------------------------------------
------------------------------------------------------------
------------------------------------------------------------
------------------------------------------------------------
------------------------------------------------------------
------------------------------------------------------------
--------GIF-LDSCAD------------------------------------------
------------------------------------------------------------
--------------------------------------------------------F---
---------KKCTIPMS-------------------------------------------
----------FRY------------------------VSY------------V-------
-------------LLVC-------------------------------------------
---------------------NF-------------------------------------
---SILG------------------------------------------------KELF-
QIA---------------------------------------------------------
---------------------------------H-------I-----R------------
------------------------------------------R-----------------
-G-Y-------------------------------------I----------------YQ
W---------------E-------NW---------------L------------Q-----
-----WL----------II-LAVFV-T---------------L-----VP-----PNWLS
L-----------------------------------------------------------
---------------------------------------------------K-----FV-
------------------------------------------------------------
------------------------------------------------------------
------------------------------------------------------------
------------------------------------------------------------
-----T------WQH---------------------------------------------
---H-IA-VFG-------IFFNWIELM-V--------LIG--------------------
----R----FPM---F----------GLYVQM----F--TKG--------------A-VN
FGKF------------------------LLA-----------YFC--------LLAAF--
----SFSF-R--------ML-F-PK-----------------------------------
------------------------------------------------------------
------------------------------------------------------------
------------------------------------------------------------
------------------------------------------------------------
------------Y-----------------------------------------------
--------P-----S------------------FN-S----------T-----INS----
IVK--IV----AM-------MT-GELE---------------------------------
---------------------------------------F---E----------------
D-I-----------F------F---------NS--E------------------------
------------------------------------------------------------
---D--------------PLY---YP----------------------------G-----
T----S-----HI-----------FFLFFTLIVT--------------------------
--VVLTN--------LL------------------VG-LS--VSD-----------IQG-
L---------Q-------TSA----G--L--------D----------------------
--------------------------------------R-L--T----------------
-----RQV------EL----------VAYM----------------------------ES
M-----------------------------------------------------------
------------L-----------------------------------------------
------------------------------------------------------------
-------------FSRL-------------------------------------------
------------------------------------------------------------
----------------------------------------------LNWI----------
-----------------PK-KILRVCHRSALLLSSPRQFTLII-----------------
----KPNDPREKRIPKELVKE--------------------AY-KCVSE-----RRGIQS
PVLKTEFI---TNYFER-NRFPHS-------------------------RHEIYVSKRKK
RNK-------------
>Schman|TrpA|XP_018647368
------------------------------------------------------------
------------------------------------------------------------
------------------------------------------------------------
------------------------------------------------------------
------------------------------------------------------------
------------------------------------------------------------
-----------------------------------------------KGYLDCAS-----
----------------------------------------VLVAHK-----AR-------
------------------------------------------------------------
------------------------------------------------------------
--------------------------------------------INE-PDQ---------
------------------------------------------------------------
----------NGNLPIH-------------------------------------------
------------------------------------------------------------
------------------------------LA----------------------------
-------VKEG--------------------HLLVVRYLL--------------------
-----------------------------------S-----VNA--DPTKPNKNGLLPIH
IACEKNYYSILKALLESDNV--------------SVNA----EG--------------ER
GASPLHYCCIHDSVE----------------------------------------LKYDI
KKKSVDFNQFN--------YYLNQQ---------------------NNDKENN-----LI
NLTDC--------------------EG---------------------------------
-----------------------------------------------ETPLHAAVT----
-------------------------------SGN--------------SDMVKFCL-EHN
A----------------------------------------------------FILAKQN
DDSTP-VHYACMKGDLECV-----------------------------------------
---------------------------QLMFESDPSIKSI--------------------
---------------------------------VF-----------------IMPDKNGY
TPLHLAAVYNHEKLVT------YLVEQEE------LFKRLVNEKDK--------------
-------------------------------------YGTTPLHY---------------
---------STKMGNLGATIAFVLRG----------------------------------
----------------ASALERDNER---NTSLHTAAYYGRLHT----------------
-----CEKL---------------------------------------------------
-----------------------------------------------------------L
ATPHGIRAMNCP-------------------D---------AI-----------------
-GRLP-------L--HVAVEH---------------------------------------
------------------------------------GHIEIVKMF---LDR---GCLFRK
CHLGNTPLH------YVSIGGC----IKICKLLLQSSPSLLN------------------
---------------------------------QTNFHGMT-------------------
------------------------------------------------------------
------------------------------------------------------------
------------------------------------------------------------
------------------------------------------------------------
------------------------------------------------------------
---ALHYAA-------------------------------KEN-----------------
------------------------------------------------------------
------------------------------------------------------------
---------NAEV-LD------------------------YL------------------
----LT------------------------------------------------------
------------------------------------------------------------
--------------S-----------------KAK------------------IL-----
--------PDNDGI------------Y-FVTYALQRRNYET-----MKAIVTH-------
----SR---W-----------LELHEML-----DNTS---QCPVDGFIRNMPSMCKLVLD
QCIK---------------------------------------------------E----
-----I--G--------T------------------------KNTLDHEIF-------Y-
--DF-------------------------------------------------------S
ILQ-----RPM----------------------------NP-------------------
-------S------------------------------------EKTPQDPM-----K--
------R------------------------I-----------KLM-VE-----------
-------LKRE---------E-----------------------------LL--------
----------I-H--------------P--------------------------------
-------LCKAY---------------------------------LER----------K-
------------------W----------------------------------------Q
------------------------------------------------------------
------------------------------------------------------------
------------------------------------------------------------
------------------------------------------------------------
------------------------------------------------------------
------------------------------------------------------------
------------------------------------------------------------
------------------------------------------------------------
------------------------------------------------------------
------------------------------------------------------------
------------------------------------------------------------
------------------------------------------------------------
------------------------------------------------------------
------------------------------------------------------------
------------------------------------------------------------
-------------------------------TYGR----------------------WVQ
LCV-------------------------------SV------------------------
----YY--------------AVL----------------------------L-LAITC--
-------LV--------------L--GH--------------------------------
---------------------------SP-------------------------------
------------------------------------------------------------
--------IHH-IENIDNM-S----N----------------------------------
------------------------------------------------------------
------------------------------------------------------------
------------------------------------------------------------
------------------------------------------------------------
------------------------------------------------------------
------------------------------------------------------------
------C------------------------------------------------SEL--
------------------------------------------------------------
-----------------------------------------------K------------
------------------------------------------Y-----------------
-E-Y-------------------------------------F----------------KD
W---------------N-------NY---------------L------------E-----
-----FL----------LN-ALAMS-Y---------------S-----AL-----TLKN-
------------------------------------------------------------
---------------------------------------------------Q-----LN-
------------------------------------------------------------
------------------------------------------------------------
------------------------------------------------------------
------------------------------------------------------------
-----Y------NYI---------------------------------------------
---E-LG-VIV-------MFLAWFNFL-L--------QMM--------------------
----R-------------------------------------------------------
------------------------------------------------------------
------------------------------------------------------------
------------------------------------------------------------
------------------------------------------------------------
------------------------------------------------------------
------------------------------------------------------------
------------------------------------------------------------
------------------------------------------------------------
------------------------------------------------------------
------------------------------------------------------------
------------------------------------------------------------
------------------------------------------------------------
------------------------------------------------------------
------------------------------------------------------------
------------------------------------------------------------
------------------------------------------------------------
------------------------------------------------------------
------------------------------------------------------------
------------------------------------------------------------
------------------------------------------------------------
------------------------------------------------------------
------------------------------------------------------------
------------------------------------------------------------
------------------------------------------------------------
------------------------------------------------------------
------------------------------------------------------------
------------------------------------------------------------
----------------
>Danrer|TRPA|TRPA2
------------------------------------------------------------
------------------------------------------------------------
------------------------------------------------------------
------------------------------------------------------------
------------------------------------------------------------
------------------------------------------------------------
------------------------------------------------------------
------------------------------------------------------------
------------------------------------------------------------
------------------------------------------------------------
------------------------------------------------------------
------------------------------------------------------------
------------------------------------------------------------
------------------------------------------------------------
------------------------------------------------------------
-------AAEG--------------------YTQTMKILL--------------------
-----------------------------------A-----ANV--K-------------
--------------L--------------------LDE----------------------
------------------------------------------------------------
------------------------------------------------------------
--KNE--------------------DG---------------------------------
-----------------------------------------------NTALHIAAQ----
-------------------------------AGH--------------VSAVLLLL-DRG
A-----------------------------------------------------------
------------------------------------------------------------
------------------------------------------------------------
------------------------------------------------------------
------------------------------------------------------------
------------------------------------------------------------
------------------------------------------------------------
------------------------------------------------------------
------------------------------------------------------------
------------------------------------------------------------
-------EIALN-------------------D---------AD-----------------
-N-SF-------L--HEAVRN---------------------------------------
------------------------------------ERREVVNAT---IEH---E-----
------------------------------------------------------------
------------------------------------------------------------
------------------------------------------------------------
------------------------------------------------------------
------------------------------------------------------------
------------------------------------------------------------
------------------------------------------------------------
------------------------------------------------------------
------------------------------------------------------------
------------------------------------------------------------
------------------------------------------------------------
------------------------------------------------------------
------------------------------------------------------------
------------------------------------------------------------
------------------------------------------------------------
-----R---C-----------DESMTSF-----KAKS---RCVVLDIIEFLPESFQHLLD
QCITE-------S-----------------------------------DH-----D----
-----A--N-----------------------------------SQDYHIM-------Y-
--NF-------------------------------------------------------Q
WLQAPIQLKKY-A--------------------------KT-------------------
-------D------------------------------------KTKAFQPL-----A--
------A------------------------L-----------NAM-VR-----------
-------YNRL---------E-----------------------------LL--------
----------I-H--------------P--------------------------------
-------LSRKY---------------------------------LEM----------K-
------------------W----------------------------------------T
------------------------------------------------------------
------------------------------------------------------------
------------------------------------------------------------
------------------------------------------------------------
------------------------------------------------------------
------------------------------------------------------------
------------------------------------------------------------
------------------------------------------------------------
------------------------------------------------------------
------------------------------------------------------------
------------------------------------------------------------
------------------------------------------------------------
------------------------------------------------------------
------------------------------------------------------------
------------------------------------------------------------
-------------------------------AYGS----------------------KVH
FLN-------------------------------LA------------------------
----IY--------------LLG----------------------------L-LPLTY--
-------LI--------------L--NL--------------------------------
---------------------------RP-SQDFS-------------------------
-----------------------------------------------------K-GNGTS
VIMVP---VSF-SE------Q----QY---------------------------------
------------------------------------------------------------
-------------------------------------------------------LI---
---------SVC------------------------------------------------
--------------------------------------II------------M-------
-------------VIVM-------------------------------------------
---------------------NV-------------------------------------
---YSIC------------------------------------------------KEVV-
QLA---------------------------------------------------------
---------------------------------Q-------Q-----R------------
------------------------------------------V-----------------
-N-Y-------------------------------------F----------------TD
F---------------S-------NP---------------A------------D-----
-----WS----------AA-ISALV-F---------------V-----VP-----MCCS-
------------------------------------------------------------
---------------------------------------------------V-----EA-
------------------------------------------------------------
------------------------------------------------------------
------------------------------------------------------------
------------------------------------------------------------
-----T------WQW---------------------------------------------
---E-AG-AYA-------ILTSWIGFL-L--------YFQ--------------------
----R----FER---I----------GIYVVM----F--NGI--------------V-RT
LVCI------------------------MVL-----------FVF--------LLLAF--
----GLAF-Y--------AL-M-LH-----------------------------------
------------------------------------------------------------
------------------------------------------------------------
------------------------------------------------------------
------------------------------------------------------------
------------R-----------------------------------------------
--------P-----E------------------FS-S----------I-----SLA----
LAQ--TF----VM-------TV-GELN---------------------------------
---------------------------------------Y---Q----------------
S-T-----------F------L---------NSYEE------------------------
------------------------------------------------------------
---G--------------HMA---FP----------------------------A-----
I----T-----YF-----------VFVFFVLLMP--------------------------
--ILLMN--------LM------------------IG-LA--VGD-----------IAE-
V---------Q-------RNA----E--L--------K----------------------
--------------------------------------R-I--A----------------
-----MQI------DL----------HTAL----------------------------EE
K-----------------------------------------------------------
------------L--------------------------PYW------------------
------------------------------------------------------------
-------------FLKR-------------------------------------------
------------------------------------------------------------
----------------------------------------------VDKP----------
-----------------ST-VVYP------------------------------------
------------------------------------------------------------
------------------------------------------------------------
----------------
>Thapse|TRP|25276
-----MSRRKNTRAEESSSEEEDDD---DSSEEEES------------SSDDDSSSSSSE
GDYEEEEFEEDQDYDPLAETLDNLIDAVVDY---------EHPS-----------EG---
-W---------EIVRQWLRNHGIDE---------------TK------------------
-------------------------ASVE--------------------------IKGEF
DT----------------------------------------------------------
------------------------------------------------------------
---------------------------TALHVACR-----------NMPPVDVVD-----
----------------------------------------IMLMAA-----PD-------
------------------------------------------------------------
------------------------------------------------------------
-------------------------------------------MIFW-ADS---------
------------------------------------------------------------
----------FGWLPLH-------------------------------------------
------------------------------------------------------------
------------------------------YA----------------------------
-------CANGA-------------------DISVVKLLL--------------------
-----------------------------------G-----SYP--DST-----------
--------------LT-------------------TDK---------------------R
GRTPLHFALGNVEVP----------------------------------------PTAAL
VKLLA-------------------------------------------GKNGE-----SA
KWPDE--------------------NV---------------------------------
-----------------------------------------------MLPIHYACA----
-------------------------------YGA-------------TVEVLEVLI-GAW
ED----------------------------------------------------------
------------------------------------------------------------
------------------------------------------------------------
------------------------------------------------------------
------------------------------------------------------------
------------------------------------------------------------
------------------------------------------------------------
------------------------------------------------------------
------------------------------------------------------------
------------------------------------------------------------
-------SMTKT-------------------D---------SK-----------------
-GRTP-------L--HFAMGNAD-------------------------------------
----------------------------------RPNSPNVIKLL---LEL---L-----
------------------------------------DSGGMD------------------
---------------------------------VLDEENNI-------------------
------------------------------------------------------------
------------------------------------------------------------
------------------------------------------------------------
------------------------------------------------------------
------------------------------------------------------------
---PLHLLS--------TKAQT-------VDESNIDA---RDN-----------------
------------------------------------------------------------
------------------------------------------------------------
---------IEKC-LE------------------------IY------------------
----LK------------------------------------------------------
------------------------------------------------------------
--------------S-----------------SEK------------------TS-----
------------------------------------------------------------
------------------------------------------------------------
------------------------------------------------------------
----------------------------------------------------------I-
--EF--------------------------------------------------------
------------------------------------------------------------
---------------------------------------------------L-----T--
------C------------------------I-----------QNM-PE-----------
-------WLRD---------V-----------------------------AV--------
----------I-H--------------P--------------------------------
-------TVQTM---------------------------------LNT----------K-
------------------I----------------------------------------S
------------------------------------------------------------
------------------------------------------------------------
------------------------------------------------------------
------------------------------------------------------------
------------------------------------------------------------
------------------------------------------------------------
------------------------------------------------------------
------------------------------------------------------------
------------------------------------------------------------
------------------------------------------------------------
------------------------------------------------------------
------------------------------------------------------------
------------------------------------------------------------
------------------------------------------------------------
------------------------------------------------------------
-------------------------------S-RF----------------------PTM
ILM-------------------------------LD------------------------
----FY--------------FLA----------------------------A-VI-----
------------------------------------------------------------
-------------------------------GAFS-------------------------
------------------------------------------------------------
--------MTS-LQSIDR------------------------------------------
------------------------------------------------------------
------------------------------------------------------------
------------------------------------------------------------
------------------------------------------------------------
------------------------------------------------------------
------------------------------------------------------------
------------------------------------------------------------
------------------------------------------------------------
------------------------------------------------------------
------------------------------------------------------------
---R-------------------------------------F----------------NE
L---------------N-------TT---------------A------------D-----
-----SS----------ILMQTG-------------------------------------
------------------------------------------------------------
---------------------------------------------------M-----GD-
------------------------------------------------------------
------------------------------------------------------------
------------------------------------------------------------
------------------------------------------------------------
-----D------VRF---------------------------------------------
---R-TGAAFT-------LGICYLQVL-A--------YLK--------------------
----S----ILID--F----------AVFVSG----V--VYV--------------T-TR
LVAF------------------------VMC-----------LLI--------TVLAF--
----AQMW-F--------TL-F-RQ-----------STE--------CEF----------
-----------------------AMEAKAP--ALNATN-------------------TSS
AMDDAMYYYD--------------------------------------------------
---------------------------DAFLIPEEEV-----------------------
------------------------------------------------------------
--EDCEPSL--DY-----------------------------------------------
--------P-----F------------------CA-S----------M-----WFS----
IYK--VY----TM-------ML-GEID---------------------------------
-------------------------------------------E----------------
S-I-----------F---------------------------------------------
------------------------------------------------------------
--------------------R---WN----------------------------T-----
L----S-----LV-----------LFCIFFLLVV--------------------------
--ILLLN--------IL------------------IA-I---ITD-----------LYG-
V---------I-------TNE----R--AA--IVFWSN----------------------
--------------------------------------R-L--A----------------
-----FIT------DM----------DLVT----------------------------NG
P-----------------------------------------------------------
------------WKK-----------------------QVEK------------------
------------------------------------------------------------
-------------FFRL-------------------------------------------
------------------------------------------------------------
----------------------------------------------SD------------
------------------------------------------------------------
-----DDDDEKSVGAKDKVEI--------------------TW-ERIAW-----KKLIE-
-CFDPEVD---TNGFGM--------------------F--------------FYVPLRIF
ISMFL-----------
>Miccom|TRP|9315
------------------------------------------------------------
------------------------------------------------------------
------------------------------------------------------------
------------------------------------------------------------
------------------------------------------------------------
------------------------------------------------------------
------------------------------------------------------------
------------------------------------------------------------
------------------------------------------------------------
------------------------------------------------------------
------------------------------------------------------------
------------------------------------------------------------
------------------------------------------------------------
------------------------------------------------------------
------------------------------------------------------------
------------------------------------------------------------
------------------------------------------------------------
------------------------------------------------------------
------------------------------------------------------------
------------------------------------------------------------
------------------------------------------------------------
------------------------------------------------------------
------------------------------------------------------------
------------------------------------------------------------
------------------------------------------------------------
------------------------------------------------------------
------------------------------------------------------------
------------------------------------------------------------
------------------------------------------------------------
------------------------------------------------------------
------------------------------------------------------------
------------------------------------------------------------
------------------------------------------------------------
------------------------------------------------------------
------------------------------------------------------------
------------------------------------------------------------
------------------------------------------------------------
------------------------------------------------------------
------------------------------------------------------------
------------------------------------------------------------
------------------------------------------------------------
------------------------------------------------------------
------------------------------------------------------------
---PLDTSVRKR---YV-----------------------SSK-----------------
------------------------------------------------------------
------------------------------------------------------------
---------NVIV-GG------------------------VL------------------
----LY------------------------------------------------------
------------------------------------------------------------
--------------Q-----------------TRS------------------GN-----
---------------------------------------EP-----CKGKFGD-------
----GR---A-----------DRGLS------------GKVCPVVDKSDVDPYGVDPVFI
STSRL-------YDPEAKNKMCCRPESDA-QGGSNASDP---------------------
----------------------------------------GFKFYKNSELNV--RGVPY-
--GFYP------------------------------------------------------
--------STL-------------------------------------------------
------------------------------------------------EGRE-----A--
------G------------------------F-----------AVV-ID-----------
-------INLR---------E-----------------------------NA--------
----------F-N--------------KLIE-----------------------------
------YLEDGF---------------------------------FID----------K-
------------------Y----------------------------------------T
------------------------------------------------------------
------------------------------------------------------------
------------------------------------------------------------
------------------------------------------------------------
------------------------------------------------------------
------------------------------------------------------------
------------------------------------------------------------
------------------------------------------------------------
------------------------------------------------------------
------------------------------------------------------------
------------------------------------------------------------
------------------------------------------------------------
------------------------------------------------------------
------------------------------------------------------------
------------------------------------------------------------
-------------------------------K----------------------------
--N-------------------------------LK------------------------
----VE--------------VLT----------------------------Y-NGELR--
-------YF--------------C--NL--------------------------------
---------------------------VV-DFDFS-------------------------
-----------------------------------------------------QGGNIQ-
--------VEY-SADSAAT-Q----PYYH-------------------------------
------------------------------------------------------------
------------------------------DP-DDETEVNN-----YN----LRCLL---
---------EAV------------------------------------------------
--------------------------------------FC------------L-------
-------------FVLS-------------------------------------------
---------------------AM-------------------------------------
---FTEL------------------------------------------------TELI-
GTT---------------------------------------------------------
---------------------------------L-------K-----T-G----------
----------------------------------------HPM-----------------
-D-Y-------------------------------------F----------------VS
A---------------W-------NY---------------I------------E-----
-----VL----------SI-WLHVC-C---------------V-----GM-----WLWQV
AEMRAFDTEPRFNVYLNTQ-----------------------------------HARSAR
LLELRDDGSQLEKYVVDVLGKFNS----------------------V----I-----EV-
------------------------------------------------------------
------------------------------------------------------------
------------------------------------------------------------
------------------------------------------------------------
-----Q------VLY---------------------------------------------
---G-TFNGIN-------IFLCLLRFF-K--------AAD--------------------
----F----QPK---L----------GIVTRT----I--GKS--------------F-QE
LAHF------------------------FAL-----------LGI--------VCAMY--
----TFLG-Q--------VV-F-GS-----------K-----------------------
------------------------------------------------------------
------------------------------------------------------------
------------------------------------------------------------
------------------------------------------------------------
------------L-----------------------------------------------
--------L-----Q------------------FS-T----------L-----SQA----
GQT--IIS--WTL-------SG-DDRG---------------------------------
---------------------------------------V---G----------------
E-E-----------L------F---------DL--P------------------------
------------------------------------------------------------
-------------------GR---LA----------------------------V-----
A----G-----AL-----------FYMTFSFLTT--------------------------
--LMLLN--------FL------------------IA-IL--SEG-----------YMK-
V---------Q-------QES----A--D-------TE----------------------
--------------------------------------S-I--I----------------
-----S--------EM----------SKLL----------------------------TR
W-----------------------------------------------------------
------------LRA-----------------------KTSG------------------
------------------------------------------------------------
-------------GKLL-------------------------------------------
------------------------------------------------------------
----------------------------------------------TDR-----------
------------------------------------------------------------
------------------------------------------------------------
------------------------------------------------------------
----------------
>Miccom|TRP|TRP2
MFGGFMKTKKKDEIVEVPPPPEDKDSRWDLNEDGKL------------DAKEMTHLGRAD
ASKLERYLEADVDGDGVLSN----NELRLA----------------E--------EGE--
-----DQFARLKTLRKIKEAYVYRR---------------NKKRDYMSLFLFSVFLG---
-----LYLGILY-------------EQTQ--------------------------AESAY
GIVW--------------------------TMQN--SVVPQNENTDEDQLV--------Y
SSKDNIFSWMKETFG-PIWADPKCGDGECSR-----QTEYP------GFGKFGC---TAD
CGPY-PP-----EFL------------STLHIDIQ-----------PSYKVDETD-----
----------------------------------------AVMSDL-----GD-----KF
------------------------------------------------------------
---------------------LSESSWNLCT-KQLEKDDKTGAAVESCWYDVE--QKFRA
RAGRTERSIISPGVP--GMDWYVKLKT----PYG--GTRGTVYVVDT-STT---------
------------------------------------------------------------
---------PRKRTPVYAWDYCSH--TWSTKEPKIIAEEAGAPAGFIFNMYKHSDDTLIK
PPTPAPPSPPPPPPPLPPMAAGLKASLSLKGYTKATFGLDEQLAF---RESV--------
--ASLLGGAKFRR-------DRIVITAIEDVA----------------------------
-------ASSG---------------------RRLLRRLL--------------------
-----------------------------------Q-----TSY--E-------------
------------VKITFTVA--------------LVSS---------------------A
DETAMATNITSRVLG----------------------------------------DADAF
IKKMNASGATNVSVPSGGKFVLNNEGVMAPPPPSPAPPPTPPRPAKNTNCTWA-----SL
QSLKT--------------------SG---------------------------------
-----------------------------------------------NLPVNAELG----
-------------------------------PGAGQ---------CEDTELNPNGI-QNG
TSCNLKCTVPNPPWGAPTVKCGEGVPEPSGVCHFCVFAGDADGPG-------DFSMVCQM
DSNNPNLVDSCDESHARCAMNSDGDDDDYSCSTPHDGDTMDTCNMCLSSGHIGLDGIKNC
DGTCTPGNTSDPCFKGYTVSSGSHGRRKLLFEYDAPQPSYDPHGGSGGSFYDYNDPYGGS
GGSFNDPYGGSGGSGGSFYDPYGGHDTGSKTGDTFGSWGPSPSDEPTLLGGGPASNVKYD
SPTSKVFLGSKSKTCAAGEKKYLLLSHIDQMANEHRYKVWVTDYNSGRPFVDPANYLYQG
DGWANNVDFMNGYDLETDT-ENYVDGDTSGTKAATKIYGKTPRYSNDGVDGEAEYRYDVF
PNAVELCVPTSGVTKLTMVINVITDGYGINNQATFGEDRADRISDREFIPSFAIIDEDGC
FAEPASGEACSDTYNPANAWDQPKQKGGAGANNHLFQFCPKWHSSYALAEGSRTVTVDLR
QSGNECKKLSELQKISNPSNAIFLPEVALMEAIEEGYGETGKFELFSKLITDKKDGVACP
ANFEEIHLLIESPDATLDTFSYGIIAEQDYG--GDATTGTGKYTNARMSGGTLLSPERYL
TSSTG-AEISAKFPM----RINGDVAFDCVQD---------VS-----------------
-TATP-------T--VKSSYDDNV-------------VYGVFNYEVAYKQANTYYMTTV-
-------PK------YLRG---------RCAYKGKKPKLEVVKKC---VKT---GEQYK-
-------LHVFRAERYVQANS-------------SSTDSKIF------------------
---------------------------------ITDKNGCEIADNATATVPKRAVDRFEP
ATDASNSFTVSQVAGSYKIDPETGIDNCPAGRKKIYAPTFAARATGTKDGTVKATCPSGK
KLVEVVTQNSWDGAKNAWTV--QHVV----------FNDTELLKGTKYT--AAILSEATT
FMFREQSVDNA--LQIDFWCLHPGNYSIKLTDSSVQSSTKDEGWRGGGVLVTDQNDCEIY
NEKPTKKVPDASYFVVKSTTSTTCSKKSYNKTQGFCTYDLDVMGKLCNTKDTRSASADAV
GKKCLASVCANPKCHTPMFLQDKTYLRTKDDLLKGCCKHYSNALGDTLTGFPVPKPANAT
PPIPIVETVRKR---FV-----------------------ATK-----------------
------------------------------------------------------------
------------------------------------------------------------
---------NVII-GG------------------------LL------------------
----LH------------------------------------------------------
------------------------------------------------------------
--------------Q-----------------TRF------------------AQ-----
---------------------------------------EA-----CTGKFG--------
----------------------KNIS------------GDVCPSSVKTASSPFGVDPTFI
VGSNV-------YDAATQSMLCCRPETGAVLNATNASSPPAAGSNNDADD-----D----
-----V--G--------ADDGA--------FA------VKAGAFYKKSELNE--EGIPL-
--GFYH------------------------------------------------------
--------KSL-------------------------------------------------
------------------------------------------------GSRE-----D--
------G------------------------F-----------SVL-ID-----------
-------VNLR---------E-----------------------------SQ--------
----------F-N--------------KVIS-----------------------------
------YLEDGF---------------------------------YLD----------K-
------------------Y----------------------------------------T
------------------------------------------------------------
------------------------------------------------------------
------------------------------------------------------------
------------------------------------------------------------
------------------------------------------------------------
------------------------------------------------------------
------------------------------------------------------------
------------------------------------------------------------
------------------------------------------------------------
------------------------------------------------------------
------------------------------------------------------------
------------------------------------------------------------
------------------------------------------------------------
------------------------------------------------------------
------------------------------------------------------------
-------------------------------K----------------------------
--E-------------------------------LN------------------------
----AE--------------LLT----------------------------Y-NSMGR--
-------CF--------------T--YT--------------------------------
---------------------------KI-TFKFS-------------------------
-----------------------------------------------------EGGNII-
--------VKY-SVDLAKP-Q----PYWY-------------------------------
------------------------------------------------------------
------------------------------AP-GDAKGEQE-----HY----GRIIA---
---------ESV------------------------------------------------
--------------------------------------FC------------L-------
-------------LVLA-------------------------------------------
---------------------TA-------------------------------------
---WGEF------------------------------------------------MELV-
SIV---------------------------------------------------------
---------------------------------W-------K-----T-G----------
----------------------------------------TAK-----------------
-E-Y-------------------------------------F----------------SS
A---------------W-------NY---------------I------------D-----
-----LV----------SI-ALHIT-C---------------V-----AL-----WIAQL
VALREFDTEARYDVYKDI-------------------------------------TQDAR
MLELKDGGSHLEKFVTDVVDSFDA----------------------I----I-----QI-
------------------------------------------------------------
------------------------------------------------------------
------------------------------------------------------------
------------------------------------------------------------
-----Q------GAY---------------------------------------------
---A-TMNGIN-------IFLCLLRFL-K--------YCD--------------------
----F----QPR---M----------GVVTRT----L--SLA--------------F-QD
LAHF------------------------IAL-----------LLI--------ILFLY--
----ATMG-T--------IV-F-GS-----------K-----------------------
------------------------------------------------------------
------------------------------------------------------------
------------------------------------------------------------
------------------------------------------------------------
------------I-----------------------------------------------
--------E-----Q------------------FS-T----------Y-----IRS----
LRT--VFT--WSV-------LG-DDVG---------------------------------
---------------------------------------V---G----------------
D-E-----------L------W---------DV--D------------------------
------------------------------------------------------------
---N--------------LGP---MA----------------------------L-----
V----G-----IL-----------YYMTFSVLMI--------------------------
--VILLN--------FM------------------IA-IL--SEA-----------YGE-
V---------Q-------KAS----S--E-------TS----------------------
--------------------------------------S-F--V----------------
-----Q--------EV----------ATLI----------------------------SK
Y-----------------------------------------------------------
------------FKA-----------------------KFSG------------------
------------------------------------------------------------
-------------GAIL-------------------------------------------
------------------------------------------------------------
----------------------------------------------TDAA----------
-----------------AL-KRIK------------------------------------
------------------------------------------------------------
---------------GMI------------------------------------------
----------------
>Dappul|TRPA|Pyx1
------------------------------------------------------------
------------------------------------------------------------
------------------------------------------------------------
------------------------------------------------------------
------------------------------------------------------------
------------------------------------------------------------
------------------------------------------------------------
------------------------------------------------------------
------------------------------------------------------------
------------------------------------------------------------
------------------------------------------------------------
------------------------------------------------------------
------------------------------------------------------------
------------------------------------------------------------
------------------------------------------------------------
------------------------------------------------------------
------------------------------------------------------------
------------------------------------------------------------
------------------------------------------------------------
------------------------------------------------------------
------------------------------------------------------------
------------------------------------------------------------
------------------------------------------------------------
------------------------------------------------------------
------------------------------------------------------------
------------------------------------------------------------
------------------------------------------------------------
------------------------------------------------------------
------------------------------------------------------------
------------------------------------------------------------
------------------------------------------------------------
------------------------------------------------------------
------------------------------------------------------------
------------------------------------------------------------
------------------------------------------------------------
------------------------------------------------------------
------------------------------------------------------------
------------------------------------------------------------
------------------------------------------------------------
------------------------------------------------------------
------------------------------------------------------------
------------------------------------------------------------
------------------------------------------------------------
------------------------------------------------------------
------------------------------------------------------------
------------------------------------------------------------
----------ISA-LA------------------------SV------------------
----VR------------------------------------------------------
------------------------------------------------------------
--------------R-----------------VP--------------------------
------------------------------------------------------------
------------------------------------------------DALTAISRK-LD
SAVDV-------V-----------------------------------DN-----E----
-----P--A-----------------------------------DPDCQLK-------L-
--DL--------------------------------------------------------
--------RVL----------------------------VP-------------------
-------G-G----------------------------------NQQNVGEM-----G--
------F------------------------L-----------TSL-VA-----------
-------AEQR---------H-----------------------------IL--------
----------Q-H--------------P--------------------------------
-------VIGAF---------------------------------LHL----------K-
------------------W----------------------------------------M
------------------------------------------------------------
------------------------------------------------------------
------------------------------------------------------------
------------------------------------------------------------
------------------------------------------------------------
------------------------------------------------------------
------------------------------------------------------------
------------------------------------------------------------
------------------------------------------------------------
------------------------------------------------------------
------------------------------------------------------------
------------------------------------------------------------
------------------------------------------------------------
------------------------------------------------------------
------------------------------------------------------------
-------------------------------KIR-----------------------TTF
VVS-------------------------------LI------------------------
----FQ--------------LLY----------------------------V-LALTS--
-------NI--------------Y------------------------------------
------------------------------------------------------------
------------------------------------------------------------
--------SIY-VVKMNKR-V----N----------------------------------
------------------------------------------------------------
----------------------------------N--TQKS-----EP----SNATM---
---------TQ--FADWP------------M-----------------------------
--------ELDTT------------------------LWY------------L-------
-------------TVLL-------------------------------------------
---------------------GA-------------------------------------
---ATGV------------------------------------------------KEFF-
QLY---------------------------------------------------------
---------------------------------C-------N-----V------------
------------------------------------------H-----------------
-E-Y-------------------------------------A----------------RD
I---------------E-------NY---------------F------------Q-----
-----LI----------SI-LGMIL-I---------------L-----SP-----HPMHT
DEP---------------------------------------------------------
---------------------------------------------------D-----KG-
------------------------------------------------------------
------------------------------------------------------------
------------------------------------------------------------
------------------------------------------------------------
-----D------WQH---------------------------------------------
---H-VA-AIV-------IIVAWINLM-L--------HVG--------------------
----R----FPV---F----------GLYVQM----F--TTV--------------A-WN
IGKL------------------------LVA-----------YMS--------LILGF--
----SLGF-A--------VL-F-PL-----------------------------------
------------------------------------------------------------
------------------------------------------------------------
------------------------------------------------------------
------------------------------------------------------------
------------E-----------------------------------------------
--------N-----R------------------YN-D----------M-----PYA----
LLT--TI----VM-------MT-GEME---------------------------------
---------------------------------------Y---A----------------
A-M-----------Y------T---------E----------------------------
------------------------------------------------------------
---G--------------KIK---YP----------------------------G-----
T----T-----HF-----------VFLVFLLFVV--------------------------
--IVLMN--------LL------------------VG-LA--VSD-----------IQG-
L---------Q-------KSA----G--L--------D----------------------
--------------------------------------R-L--V----------------
-----RLT------KQ----------IARM----------------------------ES
F-----------------------------------------------------------
------------V-----------------------------------------------
------------------------------------------------------------
-------------FFPW-------------------------------------------
------------------------------------------------------------
----------------------------------------------PIHF----------
-----------------SS-LWSKVPRRE-------------------------------
------------------------------------------------------------
------------------------------------------------------------
----------------
>Dappul|TRPA|Pyx2
------------------------------------------------------------
------------------------------------------------------------
------------------------------------------------------------
------------------------------------------------------------
------------------------------------------------------------
------------------------------------------------------------
--------------------------------------------------VLCLN-----
----------------------------------------LLIRYK-----AT-------
------------------------------------------------------------
------------------------------------------------------------
--------------------------------------------VDV-LDR---------
------------------------------------------------------------
---------NKEATPLF-------------------------------------------
------------------------------------------------------------
------------------------------CA----------------------------
-------AASG--------------------RIELVEALLS-------------------
-----------------------------CATRLVE-----AGA--N-------------
-----------------------------------VNN----------------------
------------------------------------------------------------
------------------------------------------------------------
--LQV--------------------LC---------------------------------
-----------------------------------------------ESPIHVSAF----
-------------------------------QGD--------------VDCLKLLL-ENK
AD----------------------------------------------------------
---------------AKAS-----------------------------------------
---------------------------TTEIDKPEAV-----------------------
----------------------------------------------------------GR
TPLHLAALSQSVESVK------VLL-----------------------------------
------------------------------------------------------------
------------------------------------------------------------
------------------------------------------------------------
------------------------------------------------------------
------------------------------------------------------------
-------DYGAR----------HDIC-----D---------GM-----------------
-KETP-------L--HSAVVKC--------------------------------------
-----------------------------------RRSIDVVRLL---ISR---G-----
--------------------------------------ANVN------------------
---------------------------------VKNQFSQT-------------------
------------------------------------------------------------
------------------------------------------------------------
------------------------------------------------------------
------------------------------------------------------------
------------------------------------------------------------
---PLHLAAINE---HSKLASF-------LILSGADLSAKNRA-----------------
------------------------------------------------------------
------------------------------------------------------------
---------KNTA-LA------------------------LV------------------
----AR------------------------------------------------------
------------------------------------------------------------
--------------R-----------------VP--------------------------
------------------------------------------------------------
------------------------------------------------DALSTISRK-LD
SAIEI-------A-----------------------------------GGL----D----
-----P--T-----------------------------------DADCELR-------L-
--DL--------------------------------------------------------
--------QVL----------------------------VP-------------------
-------S-G----------------------------------NQQKEGEM-----A--
------M------------------------L-----------TSM-IA-----------
-------ADQH---------H-----------------------------LL--------
----------L-H--------------P--------------------------------
-------VIGAF---------------------------------LHL----------K-
------------------W----------------------------------------T
------------------------------------------------------------
------------------------------------------------------------
------------------------------------------------------------
------------------------------------------------------------
------------------------------------------------------------
------------------------------------------------------------
------------------------------------------------------------
------------------------------------------------------------
------------------------------------------------------------
------------------------------------------------------------
------------------------------------------------------------
------------------------------------------------------------
------------------------------------------------------------
------------------------------------------------------------
------------------------------------------------------------
-------------------------------KIR-----------------------TTF
LAS-------------------------------LM------------------------
----FQ--------------FCY----------------------------V-LFLTL--
-------NI--------------Y------------------------------------
------------------------------------------------------------
------------------------------------------------------------
--------TTY-VSSKNEK-A----E----------------------------------
------------------------------------------------------------
----------------------------------NGTTNLT-----NH----NNSTG---
---------TI--VHNSA------------L-----------------------------
--------IDSQTQKS----------------YSLDYFWL------------P-------
-------------TIFF-------------------------------------------
---------------------GS-------------------------------------
---MTGC------------------------------------------------KELF-
QLY---------------------------------------------------------
---------------------------------C-------N-----P------------
------------------------------------------H-----------------
-E-Y-------------------------------------V----------------TD
V---------------E-------NY---------------A------------H-----
-----LF----------SV-VGMVL-V---------------I-----P---------RN
KDG---------------------------------------------------------
---------------------------------------------------Y-----VS-
------------------------------------------------------------
------------------------------------------------------------
------------------------------------------------------------
------------------------------------------------------------
-----D------WQT---------------------------------------------
---H-VA-AVV-------IIVAWINLM-L--------HIG--------------------
----R----FPA---F----------GLYIQM----F--TTV--------------A-WN
MSKL------------------------LVT-----------YFC--------LIVGF--
----SLGF-A--------VL-F-PK-----------------------------------
------------------------------------------------------------
------------------------------------------------------------
------------------------------------------------------------
------------------------------------------------------------
------------S-----------------------------------------------
--------K-----F------------------FG-E----------I-----PIA----
LLT--AI----VM-------MT-GEMD---------------------------------
---------------------------------------F---N----------------
A-L-----------F------Y---------DENGT------------------------
------------------------------------------------------------
---E--------------KIR---FP----------------------------G-----
T----T-----HL-----------VFLFFVLLIV--------------------------
--IVLMN--------LL------------------VG-LA--VSD-----------IQG-
L---------L-------NSA----G--L--------N----------------------
--------------------------------------R-L--I----------------
-----RTT------KQ----------IARM----------------------------EI
F-----------------------------------------------------------
------------I-----------------------------------------------
------------------------------------------------------------
-------------FFPW-------------------------------------------
------------------------------------------------------------
----------------------------------------------PIRL----------
-----------------PQ-LWSKIPKRECL-----------------------------
-----------------------------------------------------QRKV---
------------------------------------------------------------
----------------
>Dappul|TRPA|Pyx3
------------------------------------------------------------
------------------------------------------------------------
------------------------------------------------------------
------------------------------------------------------------
------------------------------------------------------------
------------------------------------------------------------
------------------------------------------------------------
------------------------------------------------------------
------------------------------------------------------------
------------------------------------------------------------
------------------------------------------------------------
------------------------------------------------------------
------------------------------------------------------------
------------------------------------------------------------
------------------------------------------------------------
------------------------------------------------------------
------------------------------------------------------------
------------------------------------------------------------
------------------------------------------------------------
------------------------------------------------------------
------------------------------------------------------------
------------------------------------------------------------
------------------------------------------------------------
------------------------------------------------------------
------------------------------------------------------------
------------------------------------------------------------
------------------------------------------------------------
------------------------------------------------------------
------------------------------------------------------------
------------------------------------------------------------
------------------------------------------------------------
------------------------------------------------------------
------------------------------------------------------------
------------------------------------------------------------
------------------------------------------------------------
------------------------------------------------------------
------------------------------------------------------------
------------------------------------------------------------
------------------------------------------------------------
------------------------------------------------------------
------------------------------------------------------------
------------------------------------------------------------
------------------------------------------------------------
------------------------------------------------------------
------------------------------------------------------------
------------------------------------------------------------
----------VSA-LD------------------------FL------------------
----VR------------------------------------------------------
------------------------------------------------------------
--------------R-----------------TP--------------------------
------------------------------------------------------------
------------------------------------------------DVLTTIPRR-LD
SAVVV-------A-----------------------------------DH-----D----
-----P--V-----------------------------------DPDCELH-------L-
--DF--------------------------------------------------------
--------NVI----------------------------VP-------------------
-------S-G----------------------------------DQQRVGES-----G--
------F------------------------L-----------ITL-VA-----------
-------AGQR---------H-----------------------------IL--------
----------Q-H--------------P--------------------------------
-------IIRAF---------------------------------LHL----------K-
------------------W----------------------------------------I
------------------------------------------------------------
------------------------------------------------------------
------------------------------------------------------------
------------------------------------------------------------
------------------------------------------------------------
------------------------------------------------------------
------------------------------------------------------------
------------------------------------------------------------
------------------------------------------------------------
------------------------------------------------------------
------------------------------------------------------------
------------------------------------------------------------
------------------------------------------------------------
------------------------------------------------------------
------------------------------------------------------------
-------------------------------KIR-----------------------SLF
IVS-------------------------------LL------------------------
----FH--------------AAF----------------------------V-LSLSA--
-------NI--------------L------------------------------------
------------------------------------------------------------
------------------------------------------------------------
--------SIY-VIQRNRN-C----SVIH-------------------------------
------------------------------------------------------------
---------------------------------NDSSTTTN-----ED----LNWDT---
---------TNCLYTQWP------------S-----------------------------
--------WLEDV------------------------VRY------------L-------
-------------NLGF-------------------------------------------
---------------------GV-------------------------------------
---LSLI------------------------------------------------KEFF-
QLL---------------------------------------------------------
---------------------------------Q-------T-----P------------
------------------------------------------S-----------------
-E-Y-------------------------------------V----------------RS
S---------------E-------NY---------------I------------Q-----
-----CF----------LI-IGVVG-I---------------N-----LP-----KNFNH
N-----------------------------------------------------------
------------------------------------------------------------
------------------------------------------------------------
------------------------------------------------------------
------------------------------------------------------------
------------------------------------------------------------
-----D------WQQ---------------------------------------------
---H-LA-AII-------IVVAWMELM-M--------HVG--------------------
----R----FPV---F----------GLYVQM----F--TTV--------------A-AN
IAKF------------------------LAA-----------YMS--------LIIGF--
----SLGL-S--------VL-Y-PD-----------------------------------
------------------------------------------------------------
------------------------------------------------------------
------------------------------------------------------------
------------------------------------------------------------
------------T-----------------------------------------------
--------E-----S------------------LA-S----------L-----PFS----
LVT--TV----VM-------MT-GELE---------------------------------
---------------------------------------Y---S----------------
K-Y-----------F------Y---------ED---------------------------
------------------------------------------------------------
---H--------------RPE---YP----------------------------I-----
T----T-----LI-----------VFLAFLLFIV--------------------------
--VVLMN--------LL------------------VG-LA--VSD-----------IQG-
L---------R-------KSA----G--L--------D----------------------
--------------------------------------R-L--V----------------
-----RQT------RL----------IARM----------------------------ES
I-----------------------------------------------------------
------------V-----------------------------------------------
------------------------------------------------------------
-------------FSPW-------------------------------------------
------------------------------------------------------------
----------------------------------------------LNQL----------
-----------------PC-WFDARTRK--------------------------------
------------------------------------------------------------
------------------------------------------------------------
----------------
>Chlrei|TRP|TRP2
------------------------------------------------------------
------------------------------------------------------------
------------------------------------------------------------
------------------------------------------------------------
------------------------------------------------------------
------------------------------------------------------------
------------------------------------------------------------
----------------------------------------MMTNNK-----VV-------
------------------------------------------------------------
------------------------------------------------------------
------------------------------------------------------------
------------------------------------------------------------
------------------------------------------------------------
------------------------------------------------------------
------------------------------------------------------------
-------PQNG--------------------RADILKN-----------------SLGFK
FF------------GH--------------------------GS--S----DGTG-----
---------ETRG-----------------------------------------------
GRS---------------------------------------------------------
----------------------------------------------------------AA
VLSEE--------------------FS---------------------------------
-----------------------------------------------ERPLPQASS----
-------------------------------SEYLQ-------------EIAEIH-----
------------------------------------------------------------
------------------------------------------------------------
------------------------------------------------------------
------------------------------------------------------------
------------------------------------------------------------
------------------------------------------------------------
------------------------------------------------------------
------------------------------------------------------------
------------------------------------------------------------
------------------------------------------------------------
------------------------------------------------------------
------------------------------------------------------------
--------------------------------------------------------SLCQ
------------------------------------------------------------
------------------------------------------------------------
------------------------------------------------------------
------------------------------------------------------------
------------------------------------------------------------
------------------------------------------------------------
------------------------------------------------------------
------------------------------------------------------------
------------------------------------------------------------
------------------------------------------------------------
------------------------------------------------------------
------------------------------------------------------------
------------------------------------------------------------
------------------------------------------------------------
------------------------------------------------------------
------------------------------------------------------AEDFL-
--IAR-------E---------------E-------------------DP----------
------------------------------------------------------------
--GFTL------------------------------------------------------
------------------------------------------------------------
------------------------------------------------LHYV-----A--
------M------------------------L-----------GHT--------------
------------------------------------------------------------
------------------------------------------------------------
------------------------------------------------------------
------------------------------------------------------------
------------------------------------------------------------
------------------------------------------------------------
------------------------------------------------------------
------------------------------------------------------------
------------------------------------------------------------
------------------------------------------------------------
------------------------------------------------------------
------------------------------------------------------------
------------------------------------------------------------
------------------------------------------------------------
------------------------------------------------------------
------------------------------------------------------------
------------------------------------------------------------
------------------------------------------------------------
------------------------------------------------------------
------------------------------------------------------------
------------------------------------------------------------
------------------------------------------------------------
------------------------------------------------------------
------------------------------------------------------------
------------------------------------------------------------
--------------TLAD------------------------------------------
------------------------------------------------------------
------------------------------------------------------------
------------------------------------------------------------
------------------------------------------------------------
------------------------------------------------------------
------------------------------------------------------------
------------------------------------------------------------
------------------------------------------------------------
------------------------------------------------------------
------------------------------------------------------------
------------------------------------------------------------
------------------------------------------------------------
------------------------------------------------------------
------------------------------------------------------------
------------------------------------------------------------
------------------------------------------------------------
------------------------------------------------------------
------------------------------------------------------------
------------------------------------------------------------
------------------------------------------------------------
------------------------------------------------------------
-------------------------------A----I--QAA--------------T-PE
AMHR----------------------------------------F--------SRLA---
------------------------------------------------------------
------------------------------------------------------------
------------------------------------------------------------
------------------------------------------------------------
------------------------------------------------------------
------------R-----------------------------------------------
--------C-----G------------------CE-Q----------L-----LCD----
TLP--KF----HL-------WM-SHKQ---------------------------------
------------------------------------------------------------
------------------------------------------------------------
------------------------------------------------------------
------------------------------------------------------------
------------L-----------YLTSWH------------------------------
------------------------------------------------------------
------------------------------------------------------------
------------------------------------------------------------
------------------------------------------------------------
------------------------------------------------------------
------------------------------------------------------------
------------------------------------------------------------
------------------------------------------------------------
------------------------------------------------------------
------------------------------------------------------------
------------------------------------------------------------
------------------------------------------------------------
------------------------------------------------------------
----------------
>Homsap|TRPP|PKDREJ
------------------------------------------------------------
--------------------------LTFAAF-----NLTVGPNSEV--------DGSLK
K-T--TGGFSFQVDSTVLRE---------------------------VLVHI-------V
TEVMV-------LFTVLVY----TGSQIT--------------------------PTALV
ATFLV-------------PH----------------DIPP-------------------F
ASQSALF-------------DPACTVKKARVVCL--------------------------
------PV-------------------SLLQLIAQ-----------HSHSPHCTVSIVLQ
AP-----------------------------------RFVMKLNDK-----LV-----RI
SIFS-V--------------------------------------------QCLDM-----
--------------------YGIQSEW---------REGYCILGEKTSWYEVHCICKNVV
RARRQLGT----------------------------------------------------
------------------------------------------------------------
----------IGLTGIH--------------------------------LHTH-------
-------------------------------YV---------------------------
------------------------------MAKV--------------------------
--IVIPNPVDL--------------------RLNIIKSLHQNPVTLFTVLFIILLYVGLA
FWALYRDEMDQHLRGHVIVLPDNDPYDNLCYLVTIF-----TGS--R----WGSGT----
---RANVFVQLRGTVSTSDVHCLSHPHFTTLYRGSINTFLLTTKSDLGDIHSIRVWHNNE
GRSPSWY-LSRIKVENLFSRHIWLFICQKW------------------------LSVDTT
LDRTFHVTHPDERLTRKDFFFIDVS--------------------SNLRKNHMWFSIFAS
VVAKT--------------------FNRLQRLSCCLAMLLSSLLCNIMFFNLNRQEQTES
RERKYMRSMMIGIESVLITIPVQLLITFLFTCSQRKPQADLKEVSPQKHPLMSEASEH--
------------------------------WEEYLRK--------WHAYETAKVHP-REV
AK----------------------------------------------------------
----P-----ASKGKPRLP-----------------------------------------
---------------------------KASPKATSKPKHRH-------------------
------------------------------------------------------RKAQIK
TPETLG------------------------------------------------------
------------------------------------------------------------
------------------------------------------------------------
------------------------------------------------------------
------------------------------------------------------------
------------------------------------------------------------
------PNTNSN----------NNIE-D---D---------QD-----------------
-VHSE-------Q--HPSQKDLQQLKKKPRIVLPWWCVYVAWFLVFATSSISSFFIVF--
-------------------------------YGLTYGYDKSIEWL---FAS---FCSFCQ
SVLLVQPSK------IILLSGFRTNKPKYC--------KNLS------------------
---------------------------------WSTKYKYT-------------------
------------------------------------------------------------
-------EIRLDGMRMHPEE--MQRI----------HDQIVRIRGTRMY--QPLTEDEIR
IFKRKKRIKRRALLFLSYILTHFIFLALLLIL----------------IVLLRHTDCFYY
NQ----------------------------------------------------------
------------------FIRDRF------------------------------------
---SMDLATVTK---LEDIYRWLNSVLLPLLHNDLNPTFLPES-----------------
------------------------------------------------------------
------------------------------------------------------------
---------SSKI-LG------------------------LP------------------
----LM------------------------------------------------------
------------------------------------------------------------
--------------R-----------------QVR------------------AK-----
--------SS--------------------------------------------------
------------------------------------------------EKMCLPAEKFVQ
NSIRR-------E-------IHCHPKYGI-------------------DPE----D----
-----T--K--------N--------------------YSGFWNEVDKQAID--EST-N-
--GFTY------------------------------------------------------
---------------------------------------KP-------------------
-------Q------------------------------------GTQWLYYS-----Y--
------G------------------------L-----------LHT-YG-----------
-------SGGY---------A-----------------------------LY--------
----------F-F--------------PEQQ-----------------------------
-------RFNST---------------------------------LRL----------KE
----L-------QE--SNW----------------------------------------L
------------------------------------------------------------
------------------------------------------------------------
------------------------------------------------------------
------------------------------------------------------------
------------------------------------------------------------
------------------------------------------------------------
------------------------------------------------------------
------------------------------------------------------------
------------------------------------------------------------
------------------------------------------------------------
------------------------------------------------------------
------------------------------------------------------------
------------------------------------------------------------
------------------------------------------------------------
------------------------------------------------------------
-------------------------------DEKT----------------------WAV
VLE-------------------------------L-------------------------
---------------------TT----------------------------F-NPDIN--
-------LF--------------C--SI--------------------------------
---------------------------SV-IFEVS-------------------------
-----------------------------------------------------Q----LG
VVNTSI--SLH-SFSLADF-D----RKAS-------------------------------
------------------------------------------------------------
------------------------------------------------------------
------------------------------------------------------------
----------AEI-----------------------YLYV------------A-------
-------------ILIF-------------------------------------------
---------------------FL-------------------------------------
---AYVV------------------------------------------------DEGC-
IIM---------------------------------------------------------
---------------------------------Q-------E-----R------------
------------------------------------------A-----------------
-S-Y-------------------------------------V----------------RS
V---------------Y-------NL---------------L------------N-----
-----FA----------LK-CIFTV-L---------------I-----VL-----FLRK-
-------------HFLATG-----------------------------------IIR---
-FYLSNP----EDFI-----PFHA----------------------V----S-----QV-
------------------------------------------------------------
------------------------------------------------------------
------------------------------------------------------------
------------------------------------------------------------
-----D------HIM---------------------------------------------
---R-IILGFL-------LFLTILKTL-R--------YSR--------------------
----F----FYD---V----------RLAQRA----I--QAA--------------L-PG
ICHMAF---------------------VVSV-----------YFF--------VYMAF--
----G----Y--------LV-F-GQ-----------H-----------------------
------------------------------------------------------------
------------------------------------------------------------
------------------------------------------------------------
------------------------------------------------------------
------------E-----------------------------------------------
--------W-----N------------------YS-N----------L-----IHS----
TQT--VF----SY-------CV-SAFQ---------------------------------
---------------------------------------N---T----------------
E-F-----------S------N---------NR---------------------------
------------------------------------------------------------
------------------------------------------------------I-----
L----G-----VL-----------FLSSFMLVMI--------------------------
--CVLIN--------LF------------------QA-VI--LSA-----------YEE-
M---------K-------QPV---------------YE----------------------
--------------------------------------E-P--S----------------
-----DEV------EA----------MTYL----------------------------CR
K-----------------------------------------------------------
------------LR--------------------------TM------------------
------------------------------------------------------------
-------------FSFL-------------------------------------------
------------------------------------------------------------
----------------------------------------------TSQS----------
-----------------KA-KDEPEFF---------------------------------
------------------------------------------------------------
------------------------------------------------------------
----------------
>Musmus|TRPP|PKDREJ
------------------------------------------------------------
------------------------------------------------------------
------------------------------------------------------------
------------------------------------------------------------
------------------------------------------------------------
------------------------------------------------------------
------------------------------------------------------------
------------------------------------------------------------
------------------------------------------------------------
------------------------------------------------------------
------------------------------------------------------------
------------------------------------------------------------
------------------------------------------------------------
------------------------------------------------------------
------------------------------------------------------------
------------------------------------------------------------
------------------------------------------------------------
------------------------------------------------------------
------------------------------------------------------------
------------------------------------------------------------
------------------------------------------------------------
------------------------------------------------------------
------------------------------------------------------------
------------------------------------------------------------
------------------------------------------------------------
------------------------------------------------------------
------------------------------------------------------------
------------------------------------------------------------
------------------------------------------------------------
------------------------------------------------------------
------------------------------------------------------------
------------------------------------------------------------
------------------------------------------------------------
------------------------------------------------------------
------------------------------------------------------------
------------------------------------------------------------
------------------------------------------------------------
------------------------------------------------------------
------------------------------------------------------------
------------------------------------------------------------
---RENRIRRRSFLFLSYLVTHFIFLTLLLLL----------------IFSLRHNDSFYY
NQ----------------------------------------------------------
------------------FIRHRF------------------------------------
---SVDLATVMK---LGDIYTWLHGVFLPLLHNDPNPTFLPDS-----------------
------------------------------------------------------------
------------------------------------------------------------
---------SSKI-LG------------------------LP------------------
----LV------------------------------------------------------
------------------------------------------------------------
--------------R-----------------QVR------------------AR-----
--------PS--------------------------------------------------
------------------------------------------------NKTCLLAKKFVQ
SSVAG-------E-------IHCHPQYGI-------------------DPE----D----
-----T--Q--------H--------------------YSSVWSKAGKQSTD--KAS-H-
--GFTY------------------------------------------------------
---------------------------------------KP-------------------
-------P------------------------------------GKRWVYHS-----Y--
------G------------------------V-----------LNT-YG-----------
-------SGGY---------V-----------------------------FY--------
----------F-F--------------PGQQ-----------------------------
-------MFNST---------------------------------VRL----------KE
----L-------EG--KNW----------------------------------------L
------------------------------------------------------------
------------------------------------------------------------
------------------------------------------------------------
------------------------------------------------------------
------------------------------------------------------------
------------------------------------------------------------
------------------------------------------------------------
------------------------------------------------------------
------------------------------------------------------------
------------------------------------------------------------
------------------------------------------------------------
------------------------------------------------------------
------------------------------------------------------------
------------------------------------------------------------
------------------------------------------------------------
-------------------------------DELT----------------------WAV
IVE-------------------------------L-------------------------
---------------------TT----------------------------L-NPDTS--
-------LM--------------C--SI--------------------------------
---------------------------SV-VFEVS-------------------------
-----------------------------------------------------P----LG
VVNSSL--SVY-SFSLADF-N----RKTS-------------------------------
------------------------------------------------------------
------------------------------------------------------------
------------------------------------------------------------
----------SEI-----------------------YLYA------------A-------
-------------ILIF-------------------------------------------
---------------------FC-------------------------------------
---AYVV------------------------------------------------DEGY-
IIR---------------------------------------------------------
---------------------------------Q-------E-----R------------
------------------------------------------A-----------------
-S-Y-------------------------------------I----------------RS
V---------------Y-------NL---------------L------------N-----
-----FS----------LK-CMFAL-L---------------I-----VL-----FFWK-
-------------YFLATK-----------------------------------MVQ---
-LYLADP----EAFI-----PFHA----------------------V----S-----RV-
------------------------------------------------------------
------------------------------------------------------------
------------------------------------------------------------
------------------------------------------------------------
-----D------HFM---------------------------------------------
---R-IILAFL-------LFLTILKTL-R--------YSR--------------------
----F----FYN---V----------RLAQKA----I--QAA--------------L-PG
ICHTAL---------------------VVSI-----------YSF--------MYVAF--
----G----Y--------LV-F-GQ-----------H-----------------------
------------------------------------------------------------
------------------------------------------------------------
------------------------------------------------------------
------------------------------------------------------------
------------E-----------------------------------------------
--------W-----N------------------YS-N----------M-----IHA----
TQT--IF----SY-------CV-SAFQ---------------------------------
---------------------------------------N---T----------------
E-F-----------S------G---------NK---------------------------
------------------------------------------------------------
------------------------------------------------------V-----
L----G-----VL-----------FLSSFMLVMI--------------------------
--CIFIN--------LF------------------QA-VI--LSA-----------YDE-
M---------K-------QPV---------------YE----------------------
--------------------------------------E-P--S----------------
-----DEA------EA----------VTYL----------------------------CN
R-----------------------------------------------------------
------------LK--------------------------SG------------------
------------------------------------------------------------
-------------FDFL-------------------------------------------
------------------------------------------------------------
----------------------------------------------TTRS----------
-----------------RD-KDQS------------------------------------
------------------------------------------------------------
------------------------------------------------------------
----------------
>Phatri|TRP|49054
-----------------------DDYNDDETENNQS-------FLNLLPEDDEAGNDDPA
QLFAILEDAINQTAKQTGDTGRALTAVEQQQ-------KRENAEHT--------------
-W---------DRVRRWMWAHPQVE---------------QRQ-----------------
-------------------------AAAF--------------------------IRGQA
DA----------------------------------------------------------
------------------------------------------------------------
---------------------------TALHLMCKL----------HNPPDDIIQ-----
----------------------------------------AIVDSA-----VD-------
------------------------------------------------------------
------------------------------------------------------------
-------------------------------------------VVSW-TDA---------
------------------------------------------------------------
----------HGWLPLH-------------------------------------------
------------------------------------------------------------
------------------------------HA----------------------------
-------CANGV-------------------SPETMKVLV--------------------
-----------------------------------D-----AYP--AGKL----------
----------------------------------QQDN---------------------M
RRTPLHFYATRNSDST--------------------------------------VIMTTN
TELLADDG--------------------------------------------------AA
ELTDR--------------------GG---------------------------------
-----------------------------------------------MLPMHYACA----
-------------------------------YGT-------------DPAVLEVLA-QVY
PA----------------------------------------------------------
------------------------------------------------------------
------------------------------------------------------------
------------------------------------------------------------
------------------------------------------------------------
------------------------------------------------------------
------------------------------------------------------------
------------------------------------------------------------
------------------------------------------------------------
------------------------------------------------------------
-------SLTAK-------------------E---------NK-----------------
-GRTP-------M--HLAMVNAH-------------------------------------
----------------------------------RDASPNVIHFL---LEY---A-----
-----------------------------------ESRATVN------------------
---------------------------------VRDQDGYL-------------------
------------------------------------------------------------
------------------------------------------------------------
------------------------------------------------------------
------------------------------------------------------------
------------------------------------------------------------
---PLHLLALGLK-GYTA-----------------DESTKRSN-----------------
------------------------------------------------------------
------------------------------------------------------------
---------VSAC-LS------------------------MY------------------
----MD------------------------------------------------------
------------------------------------------------------------
--------------A-----------------EPQ------------------AA-----
------------------------------------------------------------
------------------------------------------------------------
------------------------------------------------------------
----------------------------------------------------------A-
--DF--------------------------------------------------------
------------------------------------------------------------
---------------------------------------------------L-----T--
------A------------------------I-----------QDL-PD-----------
-------WLQD---------T-----------------------------AV--------
----------V-S--------------K--------------------------------
-------HVRNV---------------------------------LNY----------KI
------------------V----------------------------------------Q
------------------------------------------------------------
------------------------------------------------------------
------------------------------------------------------------
------------------------------------------------------------
------------------------------------------------------------
------------------------------------------------------------
------------------------------------------------------------
------------------------------------------------------------
------------------------------------------------------------
------------------------------------------------------------
------------------------------------------------------------
------------------------------------------------------------
------------------------------------------------------------
------------------------------------------------------------
------------------------------------------------------------
-------------------------------P--F----------------------PTS
ILM-------------------------------LD------------------------
----GY--------------FLI----------------------------V-LI-----
------------------------------------------------------------
------------------------------------------------------------
------------------------------------------------------------
--------VCF-AFSTKYY-I----DFLF-------------------------------
------------------------------------------------------------
------------------------------EP-ESNKTDID-------------------
------------------------------------------------------------
--------------------------------------IY------------I-------
-------------VFLFI------------------------------------------
--------------------GAS-------------------------------------
---YFLM------------------------------------------------RELV-
QVA---------------------------------------------------------
---------------------------------S-------L-----V-S----------
--------------------------------------LGSFS-----------------
-S-W-------------------------------------W----------------SD
A---------------A-------NW---------------L------------D-----
-----VG----------VI-TMVYY-Y---------------A-----IC-----MSMDS
P-----------------------------------------------------------
---------------------------------------------------V-----DR-
------------------------------------------------------------
------------------------------------------------------------
------------------------------------------------------------
------------------------------------------------------------
-----N-------LF---------------------------------------------
---R-SGAAFG-------QGILYVAVI-V--------YLK--------------------
----S----TYVD--F----------AVFVGG----V--LYV--------------V-QR
LTAF------------------------LTA-----------VGV--------ILLAF--
----AQMF-Y--------FI-Y-VD-----------GEM--------CTN----------
-----------------------RLQP---------------------------------
--DDLNY-----------------------------------------------------
----------------------------D---ADLD------------------------
------------------------------------------------------------
----CRF-----------------------------------------------------
--------------S------------------HC-S----------F-----EES----
LLR--VY----SM-------MM-GEIG---------------------------------
---------------------------------------D---E----------------
K-R-----------Y------S---------AG---------------------------
------------------------------------------------------------
--------------------P---TS----------------------------L-----
V----A-----QI-----------LYVGYAFLVV--------------------------
--ILLSN--------VL------------------IA-IV--TDS-----------YEI-
I---------Q-------NDR----A--A---IVFWTN----------------------
--------------------------------------R-L--D----------------
-----FVA------EM----------DAIT----------------------------YG
------------------------------------------------------------
---------------------------------------AQR------------------
------------------------------------------------------------
-------------RLGC-------------------------------------------
------------------------------------------------------------
----------------------------------------------FRKK----------
-----------------KA-PMQVE-----------------------------------
------------------------------------------------------------
------------------------------------------------------------
----------------
>Thapse|TRP|24328
----------------------SDGLVGRTIGGNGAP-----PPPSSTPRRPMTTSSNTS
RLYLIVETAI-MNMPSPADANTELRPTEIAR-------MREMLSQT--------------
-W---------DAVRDWLASHPSKS---------------DRS-----------------
-------------------------AAAM--------------------------HQGQF
LT----------------------------------------------------------
------------------------------------------------------------
---------------------------TALHMVCKL----------TDPPVDIVE-----
----------------------------------------MLIECS-----AE-------
------------------------------------------------------------
------------------------------------------------------------
-------------------------------------------TVTW-QDS---------
------------------------------------------------------------
----------NGWLPLH-------------------------------------------
------------------------------------------------------------
------------------------------HA----------------------------
-------CANGA-------------------SGKVLSVLV--------------------
-----------------------------------E-----AYP--EGKI----------
----------------------------------RQDK---------------------R
FRTPLHFAFFRKDNTSDSGAN------GKMSGGGDNGGAGGGSGGDDDDDDDVGNSMPEI
VRLLSDSG--------------------------------------------------AA
ELQDE--------------------GG---------------------------------
-----------------------------------------------MLPMHYASA----
-------------------------------YGT-------------THEVLEVLL-ESY
PG----------------------------------------------------------
------------------------------------------------------------
------------------------------------------------------------
------------------------------------------------------------
------------------------------------------------------------
------------------------------------------------------------
------------------------------------------------------------
------------------------------------------------------------
------------------------------------------------------------
------------------------------------------------------------
-------SITKK-------------------E---------NK-----------------
-GRNP-------L--HLAMVNAH-------------------------------------
----------------------------------RKSSPNVVGFL---LE----K-----
-----------------------------------NAADIIN------------------
---------------------------------VYDDDNHL-------------------
------------------------------------------------------------
------------------------------------------------------------
------------------------------------------------------------
------------------------------------------------------------
------------------------------------------------------------
---PIHLLAMASK--FPA-----------------EKVMERKN-----------------
------------------------------------------------------------
------------------------------------------------------------
---------AADC-LK------------------------LY------------------
----LM------------------------------------------------------
------------------------------------------------------------
--------------P-----------------NPR-------------------------
------------------------------------------------------------
------------------------------------------------------------
------------------------------------------------------------
------------------------------------------------------------
------------------------------------------------------------
------------------------------------------------------------
---------------------------------------------------L-----R--
------P------------------------I-----------SSL-PF-----------
-------KLFQ---------N-----------------------------G---------
------------------------------------------------------------
-----------------------------------------------Y----------EI
------------------L----------------------------------------Q
------------------------------------------------------------
------------------------------------------------------------
------------------------------------------------------------
------------------------------------------------------------
------------------------------------------------------------
------------------------------------------------------------
------------------------------------------------------------
------------------------------------------------------------
------------------------------------------------------------
------------------------------------------------------------
------------------------------------------------------------
------------------------------------------------------------
------------------------------------------------------------
------------------------------------------------------------
------------------------------------------------------------
-------------------------------SLRF----------------------PTM
ILI-------------------------------LD------------------------
----FF--------------FLI----------------------------L-AI-----
------------------------------------------------------------
------------------------------------------------------------
------------------------------------------------------------
--------VMF-EITTGDT-I----DYLF-------------------------------
------------------------------------------------------------
------------------------------TQ-DSDTVDKK-----GP----AN------
------------------------------------------------------------
-----------------------------------RGAVF------------I-------
-------------TLLC-------------------------------------------
---------------------GA-------------------------------------
---YFLL------------------------------------------------REVV-
QMI---------------------------------------------------------
---------------------------------S-------L-----V-A----------
--------------------------------------LGNFS-----------------
-S-W-------------------------------------L----------------WD
M---------------G-------NW---------------L------------D-----
-----VS----------LI-FFIFY-F---------------G-----GI-----MLSGN
P-----------------------------------------------------------
---------------------------------------------------L-----SS-
------------------------------------------------------------
------------------------------------------------------------
------------------------------------------------------------
------------------------------------------------------------
-----N------EAF---------------------------------------------
---R-SGTAIT-------KGILWASVI-S--------FLK--------------------
----S----TQVE--F----------SVFVSG----V--IYV--------------V-QR
LAAF------------------------LLA-----------LCV--------ILLMF--
----AQMF-Y--------IV-Y-AE-----------TEL--------CAC----------
-----------------------GEIY---------------------------------
--EDAS------------------------------------------------------
------------------------------------------------------------
------------------------------------------------------------
-----PF-----------------------------------------------------
--------------P------------------HC-T----------F-----QDS----
LLK--VY----TM-------LM-GEIG---------------------------------
---------------------------------------N---E----------------
M-R-----------Y------S--------------------------------------
------------------------------------------------------------
------------------------TS----------------------------R-----
V----A-----QF-----------LYVAFAFLVV--------------------------
--ILLSN--------VL------------------IA-IV--TDS-----------YGV-
I---------K-------NER----A--A---MVFWSN----------------------
--------------------------------------R-L--D----------------
-----YVA------EM----------DAIK----------------------------NV
------------------------------------------------------------
---------------------------------------GRR------------------
------------------------------------------------------------
-------------IKKL-------------------------------------------
------------------------------------------------------------
----------------------------------------------FKGD----------
-----------------SG-APGA------------------------------------
------------------------------------------------------------
------------------------------------------------------------
----------------
>Phatri|TRP|50255
--------------------------------------------------TETVVSQDDV
PDALLLNLFC-ARAKAPKETEDSLIEAE----------------ES--------------
-W---------QPVREWLGSH-DAE---------------QVR-----------------
-------------------------AAAE--------------------------QRGEN
GL----------------------------------------------------------
------------------------------------------------------------
---------------------------TAIHFACR-----------NVPPLDVID-----
----------------------------------------VFLSIA-----AD-------
------------------------------------------------------------
------------------------------------------------------------
-------------------------------------------TVQW-PDG---------
------------------------------------------------------------
----------FGWLPIH-------------------------------------------
------------------------------------------------------------
------------------------------YA----------------------------
-------CASGS-------------------EEAVIKALA--------------------
-----------------------------------E-----HFP--ESKT----------
----------------------------------ATDG---------------------R
GRTPLHFALGDKPAS------------------------------------------PDV
IFLLSSSG--------------------------------------------------AA
SFPDD--------------------IG---------------------------------
-----------------------------------------------MLPLHYACA----
-------------------------------FGA-------------SEEVLYVLT-DAY
PE----------------------------------------------------------
------------------------------------------------------------
------------------------------------------------------------
------------------------------------------------------------
------------------------------------------------------------
------------------------------------------------------------
------------------------------------------------------------
------------------------------------------------------------
------------------------------------------------------------
------------------------------------------------------------
-------AITSR-------------------D---------KR-----------------
-QRTP-------L--HFALSNAG-------------------------------------
----------------------------------RKTVPAAVRLL---LS----L-----
-----------------------------------DRRIVNS------------------
---------------------------------V--EGGPL-------------------
------------------------------------------------------------
------------------------------------------------------------
------------------------------------------------------------
------------------------------------------------------------
------------------------------------------------------------
---PLSVLAA-----YAAIVR-----------NEDENRDKRES-----------------
------------------------------------------------------------
------------------------------------------------------------
---------VQRC-LE------------------------HL------------------
----LH------------------------------------------------------
------------------------------------------------------------
--------------A-----------------EPE------------------PT-----
------------------------------------------------------------
------------------------------------------------------------
------------------------------------------------------------
----------------------------------------------------------A-
--DF--------------------------------------------------------
------------------------------------------------------------
---------------------------------------------------F-----T--
------A------------------------L-----------QSL-PD-----------
-------WLSE---------R-----------------------------AV--------
----------V-M--------------P--------------------------------
-------VVQIL---------------------------------LNE----------KI
------------------S----------------------------------------Q
------------------------------------------------------------
------------------------------------------------------------
------------------------------------------------------------
------------------------------------------------------------
------------------------------------------------------------
------------------------------------------------------------
------------------------------------------------------------
------------------------------------------------------------
------------------------------------------------------------
------------------------------------------------------------
------------------------------------------------------------
------------------------------------------------------------
------------------------------------------------------------
------------------------------------------------------------
------------------------------------------------------------
-------------------------------R--F----------------------PTA
VLM-------------------------------MD------------------------
----FY--------------VLT----------------------------M-VI-----
------------------------------------------------------------
------------------------------------------------------------
------------------------------------------------------------
--------ISY-SHNVVNS-I----QRRF-------------------------------
------------------------------------------------------------
-----------------------------DDD-DTNDTIAT-------------------
------------------------------------------------------------
--------------------------------------KS------------L-------
-------------IPLYL------------------------------------------
--------------------GVA-------------------------------------
---YFAL------------------------------------------------REVV-
QIM---------------------------------------------------------
---------------------------------S-------L-----L-S----------
--------------------------------------LKVFK-----------------
-L-W-------------------------------------L----------------YD
P---------------S-------NY---------------L------------N-----
-----VA----------FI-ALVLS-W---------------T-----VV-----MDSGA
G-----------------------------------------------------------
---------------------------------------------------------DR-
------------------------------------------------------------
------------------------------------------------------------
------------------------------------------------------------
------------------------------------------------------------
-----D-------TF---------------------------------------------
---R-VGAAVS-------VTILWVKLL-A--------YLR--------------------
----N----MLID--F----------AVFVGG----V--FYV--------------V-RR
LAAF------------------------LLA-----------LGL--------ILVAF--
----AQMF-Y--------TV-F-QQ-----------TDY--------CRN----------
-----------------------QPQ----------------------------------
--NDLDY-----------------------------------------------------
----------------------------DLILAETR------------------------
------------------------------------------------------------
----CDAST---L-----------------------------------------------
--------R-----P------------------YC-G----------F-----WTS----
FLS--VY----TM-------LL-GEV----------------------------------
---------------------------------------D---E----------------
D-D-----------F------E--------------------------------------
------------------------------------------------------------
------------------------SS----------------------------G-----
V----A-----MA-----------LFVIFMFLVV--------------------------
--ILLAN--------VL------------------IA-IV--TDS-----------YKV-
I---------Q-------YQR----A--A---IVFWTN----------------------
--------------------------------------R-L--D----------------
-----FVA------EM----------DAIA----------------------------NG
P-----------------------------------------------------------
------------WKS-----------------------RVKK------------------
------------------------------------------------------------
-------------SLGM-------------------------------------------
------------------------------------------------------------
----------------------------------------------LDQD----------
-----------------E------------------------------------------
------------------------------------------------------------
------------------------------------------------------------
----------------
>Hydmag|TRPA|TRPA12
------------------------------------------------------------
------------------------------------------------------------
------------------------------------------------------------
------------------------------------------------------------
------------------------------------------------------------
------------------------------------------------------------
------------------------------------------------------------
------------------------------------------------------------
------------------------------------------------------------
------------------------------------------------------------
------------------------------------------------------------
------------------------------------------------------------
------------------------------------------------------------
------------------------------------------------------------
------------------------------------------------------------
------------------------------------------------------------
------------------------------------------------------------
------------------------------------------------------------
------------------------------------------------------------
------------------------------------------------------------
------------------------------------------------------------
------------------------------------------------------------
------------------------------------------------------------
------------------------------------------------------------
------------------------------------------------------------
------------------------------------------------------------
------------------------------------------------------------
------------------------------------------------------------
------------------------------------------------------------
------------------------------------------------------------
------------------------------------------------------------
------------------------------------------------------------
------------------------------------------------------------
------------------------------------------------------------
------------------------------------------------------------
------------------------------------------------------------
------------------------------------------------------------
------------------------------------------------------------
------------------------------------------------------------
------------------------------------------------------------
------------------------------------------------------------
------------------------------------------------------------
------------------------------------------------------------
------------------------------------------------------------
------------------------------------------------------------
------------------------------------------------------------
------------------------------------------------------------
------------------------------------------------------------
------------------------------------------------------------
------------------------------------------------------------
------------------------------------------------------------
------------------------------------------------------------
------------------------------------------------------------
-----------------GSNS-------------------------------------I-
--EFIEN-------------QRQN-----IKSL------------------------SEP
AFKSSFS-KCL-AE----------------------KINLP-------------------
-------D-YYI--------------------------------KNMEIKQN-----H--
------P------------------------L-----------KYM-VQ-----------
-------NERT---------R-----------------------------LL--------
----------S-H--------------P--------------------------------
-------LVTYL---------------------------------LRR----------K-
------------------W----------------------------------------N
------------------------------------------------------------
------------------------------------------------------------
------------------------------------------------------------
------------------------------------------------------------
------------------------------------------------------------
------------------------------------------------------------
------------------------------------------------------------
------------------------------------------------------------
------------------------------------------------------------
------------------------------------------------------------
------------------------------------------------------------
------------------------------------------------------------
------------------------------------------------------------
------------------------------------------------------------
------------------------------------------------------------
-------------------------------SSGR----------------------YVY
YTR-------------------------------LF------------------------
----IY--------------IIF----------------------------L-IFVTF--
-------YA--------------L--SVHDDCK-K-----NCD-----------------
--------------------------WKV-NYNVK-------------------------
-----------------------------------------------------SCTNTSN
TV------------------------PRL-------------------------------
------------------------------------------------------------
------------------------------YP---------------------RFFI---
---------ESG------------------------------------------------
--------------------------------------RY------------F-------
-------------IVVL-------------------------------------------
---------------------SG-------------------------------------
---ISLF------------------------------------------------IELI-
KLL---------------------------------------------------------
---------------------------------S-------E-----P------------
------------------------------------------Y-----------------
-H-Y-------------------------------------I----------------Q-
V---------------H-------RS---------------L------------E-----
-----LT----------VY-ISALI-F---------------V-----LK-----SFRWK
KKDYEE------------------------------------------------------
---------------------------------------------------S-----CS-
------------------------------------------------------------
------------------------------------------------------------
------------------------------------------------------------
------------------------------------------------------------
-----E------MYR---------------------------------------------
---G-FG-AAL-------VTLSWLVLV-L--------FLR--------------------
----K----FPK---L----------GIYVVM----F--THI--------------L-IT
FAKF------------------------SAV-----------FIL--------FIIAF--
----GFGF-H--------LS-V-FE-----------E-----------------------
-----------------------------------------------------------R
KDEDSS------------------------------------------------------
------------------------------------------------------------
------------------------------------------------------------
------------T-----------------------------------------------
--------N-----A------------------FE-T----------A-----TRS----
MLK--TT----LG-------ML-GEFE---------------------------------
---------------------------------------Y---D----------------
T-V-----------F------N---------TY--N------------------------
------------------------------------------------------------
---K--------------TQI---------------------------------N-----
I----A-----WA-----------VYVAYLVINC--------------------------
--IILMN--------LL------------------VS-FT--CTS-----------YYT-
P---------Q-------IYL----C--F--------N----------------------
--------------------------------------I-L--S----------------
-----L------------------------------------------------------
------------------------------------------------------------
------------------------------------------------------------
------------------------------------------------------------
------------------------------------------------------------
------------------------------------------------------------
------------------------------------------------------------
------------------------------------------------------------
------------------------------------------------------------
------------------------------------------------------------
----------------
>Hydmag|TRPA|XP_012558786
------------------------------------------------------------
------------------------------------------------------------
------------------------------------------------------------
------------------------------------------------------------
------------------------------------------------------------
------------------------------------------------------------
------------------------------------------------------------
------------------------------------------------------------
------------------------------------------------------------
------------------------------------------------------------
------------------------------------------------------------
------------------------------------------------------------
------------------------------------------------------------
------------------------------------------------------------
------------------------------------------------------------
------------------------------------------------------------
------------------------------------------------------------
------------------------------------------------------------
------------------------------------------------------------
------------------------------------------------------------
------------------------------------------------------------
------------------------------------------------------------
------------------------------------------------------------
------------------------------------------------------------
------------------------------------------------------------
------------------------------------------------------------
------------------------------------------------------------
------------------------------------------------------------
------------------------------------------------------------
------------------------------------------------------------
------------------------------------------------------------
------------------------------------------------------------
------------------------------------------------------------
------------------------------------------------------------
------------------------------------------------------------
------------------------------------------------------------
------------------------------------------------------------
------------------------------------------------------------
------------------------------------------------------------
------------------------------------------------------------
------------------------------------------------------------
------------------------------------------------------------
------------------------------------------------------------
------------------------------------------------------------
------------------------------------------------------------
------------------------------------------------------------
------------------------------------------------------------
------------------------------------------------------------
------------------------------------------------------------
------------------------------------------------------------
------------------------------------------------------------
---------------------------------TVEGNKLTTPMRKLIQKLPDVAEQVFN
QCILD-------N-----------------------GLP--------PEHP----Q----
-----F--K--------ITCS-------------------------------------Y-
--EFLEDTFTPWGTIDSDSSENQD-----NKQLM---------------------YSSHQ
FFLSKIS-RQI----------------------------FP-------------------
-------M-YWM--------------------------------KKKDLKQN-----H--
------P------------------------L-----------KFM-VQ-----------
-------NERT---------R-----------------------------LL--------
----------S-H--------------P--------------------------------
-------LVTYL---------------------------------LRR----------K-
------------------W----------------------------------------S
------------------------------------------------------------
------------------------------------------------------------
------------------------------------------------------------
------------------------------------------------------------
------------------------------------------------------------
------------------------------------------------------------
------------------------------------------------------------
------------------------------------------------------------
------------------------------------------------------------
------------------------------------------------------------
------------------------------------------------------------
------------------------------------------------------------
------------------------------------------------------------
------------------------------------------------------------
------------------------------------------------------------
-------------------------------SCGR----------------------YVY
YSR-------------------------------LL------------------------
----LY--------------MIF----------------------------L-LFITA--
-------FA--------------L--SL--------------------------------
---------------------------KV-NYDQL-------------------------
-----------------------------------------------------VLRNSTS
PILVD---LSA-NSSVKFF-I----DPSV-------------------------------
------------------------------------------------------------
------------------------------SP-S------------------VKFFI---
---------YPG------------------------------------------------
--------------------------------------RY------------F-------
-------------VLVL-------------------------------------------
---------------------CL-------------------------------------
---ISLG------------------------------------------------IELV-
KLL---------------------------------------------------------
---------------------------------T-------D-----P------------
------------------------------------------Y-----------------
-H-Y-------------------------------------I----------------R-
I---------------H-------RV---------------V------------E-----
-----LA----------AY-ICSSI-Y---------------A-----FG-----FFGSI
QYVDEQ------------------------------------------------------
------------------------------------------------------------
------------------------------------------------------------
------------------------------------------------------------
------------------------------------------------------------
------------------------------------------------------------
--------------R---------------------------------------------
---Q-LG-AAS-------VTLSWLGLV-L--------LLR--------------------
----K----FPK---L----------GIYVVM----F--THV--------------L-KT
FTQI------------------------SPV-----------LFL--------FIIAF--
----GLGF-H--------LV-M-FI-----------D-----------------------
-----------------------------------------------------------K
PI----------------------------------------------------------
------------------------------------------------------------
------------------------------------------------------------
------------------------------------------------------------
--------------S------------------YT-T----------P-----ARS----
LAK--VI----IG-------MM-GEYE---------------------------------
---------------------------------------Y---D----------------
T-I-----------F------N---------SE--G------------------------
------------------------------------------------------------
---G--------------PYF---PS----------------------------P-----
V----T-----WA-----------MMIMFIIINC--------------------------
--ILLMN--------LL------------------IG-LA--VDN-----------IKG-
V---------Q-------KQA----V--L--------N----------------------
--------------------------------------R-L--A----------------
-----MLV------DL----------TLDV----------------------------EK
A-----------------------------------------------------------
------------L--------------------------PIA------------------
------------------------------------------------------------
-------------VQKR-------------------------------------------
------------------------------------------------------------
----------------------------------------------LVKM----------
-----------------EE-SIFP------------------------------------
------------------------------------------------------------
------------------------------------------------------------
----------------
>Hydmag|TRPA|XP_012561422
------------------------------------------------------------
------------------------------------------------------------
------------------------------------------------------------
------------------------------------------------------------
------------------------------------------------------------
------------------------------------------------------------
------------------------------------------------------------
---------------------------------------------G-----AC-------
------------------------------------------------------------
------------------------------------------------------------
--------------------------------------------IDA-KNQ---------
------------------------------------------------------------
----------ENLTPLH-------------------------------------------
------------------------------------------------------------
------------------------------FA----------------------------
-------AKYG--------------------HLRTVEILLSF------------------
-----------------------------------K-----VLS--I-------------
-----------------------------------VND----------------------
------------------------------------------------------------
------------------------------------------------------------
--EDI--------------------FS---------------------------------
-----------------------------------------------NTPLHLASM----
-------------------------------QGH--------------VKVVEILI-KSG
A-----------------------------------------------------------
------------------------------------------------------------
------------------------------------------------------------
------------------------------------------------------------
------------------------------------------------------------
------------------------------------------------------------
------------------------------------------------------------
------------------------------------------------------------
------------------------------------------------------------
------------------------------------------------------------
-------DVEAR-------------------N---------EG-----------------
-LWTP-------L--DFAAFYGQT--------------------KCAEYLLNSDSLVN--
-------PKEKNKVSSLQL---------AC----KEGHVAMVNLL---LSK---N-----
--------------------------------------ADIS------------------
---------------------------------WKDHLGRN-------------------
------------------------------------------------------------
------------------------------------------------------------
------------------------------------------------------------
------------------------------------------------------------
------------------------------------------------------------
---CLDYAI-------------------------------DNK-----------------
------------------------------------------------------------
------------------------------------------------------------
---------RRKV-VT------------------------AI------------------
----IA------------------------------------------------------
------------------------------------------------------------
--------------N-----------------EN--------------------------
------------------------------------------------------------
---------W-----------KVALRNS-----TFDGRKITTPLRKLIKKQPDIAEQVFN
QCITG-------N-----------------------GLP--------IEHP----Y----
-----Y--K--------QTCC-------------------------------------Y-
--EFLEDLFTSWGPNLFKCIEKKNQY--YNSYGL---------------------NANKL
IFTEKLK-R---------------------------------------------------
-------V-FSF--------------------------------KLYTTEVN-----H--
------S------------------------L-----------DVM-VK-----------
-------SHHT---------R-----------------------------LL--------
----------Y-H--------------P--------------------------------
-------LVTHF---------------------------------IRR----------K-
------------------W----------------------------------------R
------------------------------------------------------------
------------------------------------------------------------
------------------------------------------------------------
------------------------------------------------------------
------------------------------------------------------------
------------------------------------------------------------
------------------------------------------------------------
------------------------------------------------------------
------------------------------------------------------------
------------------------------------------------------------
------------------------------------------------------------
------------------------------------------------------------
------------------------------------------------------------
------------------------------------------------------------
------------------------------------------------------------
-------------------------------LCGR----------------------YVY
YSK-------------------------------LL------------------------
----LY--------------LLF----------------------------L-TFVSS--
-------YI--------------L--SIHN------------------------------
------------------------------NVHGN-------------------------
-----------------------------------------------------VC-----
-IQKD---TNV-TSCYCQP-L----KKAF-------------------------------
------------------------------------------------------------
------------------------------NQ-K------------------VNFLI---
---------SFK------------------------------------------------
--------------------------------------RY------------I-------
-------------VLIL-------------------------------------------
---------------------ST-------------------------------------
---TSLS------------------------------------------------IEVV-
KLL---------------------------------------------------------
---------------------------------N-------E-----V------------
------------------------------------------R-----------------
-N-Y-------------------------------------F----------------Q-
L---------------R-------KL---------------V------------E-----
-----LS----------SY-ICAMV-Y---------------A-----LN-----NPSSL
KGNISF------------------------------------------------------
---------------------------------------------------R-----CS-
------------------------------------------------------------
------------------------------------------------------------
------------------------------------------------------------
------------------------------------------------------------
-----T------WYR---------------------------------------------
---G-LG-AAT-------VTLSWLSLT-I--------FMR--------------------
----Q----FPK---L----------GTYIFI----Y--TNI--------------M-KT
FAQF------------------------FVI-----------FML--------FIISF--
----GLGL-H--------LV-M--------------------------------------
------------------------------------------------------------
----SD------------------------------------------------------
------------------------------------------------------------
------------------------------------------------------------
------------V-----------------------------------------------
--------T-----T------------------YS-V----------P-----SRA----
LSK--MI----VG-------MT-GEFS---------------------------------
---------------------------------------A---D----------------
S-L-----------Y------N---------NV--N------------------------
------------------------------------------------------------
---L--------------P-L---RL----------------------------P-----
V----A-----WA-----------LLILFVIINC--------------------------
--IAVMK--------LL------------------MG-LA--IGE-----------IND-
I---------K-------KQA----V--L--------N----------------------
--------------------------------------R-L--A----------------
-----TLV------NL----------TLCV----------------------------EK
A-----------------------------------------------------------
------------L--------------------------PNS------------------
------------------------------------------------------------
-------------LRNK-------------------------------------------
------------------------------------------------------------
----------------------------------------------LVVM----------
-----------------EE-SFYPNLMKTSSLWSFWSFESPIS-----------------
----NSNKMNDLKIIKKQHKKM----------------NVRAY-KLRDA-----MKEMET
QNDRIE---------NMLN----------------------------------VISKRLQ
LKQ-------------
>Ectsil|TRP|Esi0049_0030
------------------------------------------------------------
------------------------------------------------------------
---------------RPFEKRPQSK---------------SRLE----------------
-------------------------ANPS--------------------------RREDQ
GLVY--------------------------------------------------------
----------------------------------------------------SI---TTD
IGVF----------------------NSGLNFNLC-------------------------
--------------------------------------GMLAILGG-----PD-----VM
------------------------------------------------------------
------------------------------------------------------------
------------------------------------------------TDA---------
------------------------------------------------------------
----------VRSVSLR-------------------------------------------
------------------------------------------------------------
------------------------------FN----------------------------
-------TYNGQCDGL--------------FSFVDITALF--------------------
-----------------------------------T-----LGG--EVKM----------
--------------VT------------------SVEV----------------------
------------------------------------------------------------
------------------------------------------------------------
------------------------------------------------------------
-----------------------------F-----------------SMPFFFGSSPA--
------------------------------IVGRAI---------AMFAFGLMLVI-YIG
K-----------------------------------------------------------
------------------------------------------------------------
------------------------------------------------------------
------------------------------------------------------------
------------------------------------------------------------
------------------------------------------------------------
------------------------------------------------------------
------------------------------------------------------------
------------------------------------------------------------
------------------------------------------------------------
-------DVLRAWR----------------EV---------RD-----------------
-GRHR-------L--SMSLRHV--------------------------------------
------------------------------------------------------------
------------------------------------------------------------
------------------------------------------------------------
------------------------------------------------------------
------------------------------------------------------------
------------------------------------------------------------
------------------------------------------------------------
------------------------------------------------------------
---PVTTATA--------------------------------------------------
------------------------------------------------------------
------------------------------------------------------------
------------------------------------------------------------
------------------------------------------------------------
------------------------------------------------------------
------------------------------------------------------------
------------------------------------------------------------
------------------------------------------------------------
------------------------------------------------------------
----------------------------------------------------------L-
--NLVGD-----------------------------------------------------
------------------------------------------------------------
------------------------------------------------------------
------------------------------------------------------------
------------------------------------------------------------
------------------------------------------------------------
------------------------------------------------------------
------------------------------------------------------------
------------------------------------------------------------
------------------------------------------------------------
------------------------------------------------------------
------------------------------------------------------------
------------------------------------------------------------
------------------------------------------------------------
------------------------------------------------------------
------------------------------------------------------------
------------------------------------------------------------
------------------------------------------------------------
------------------------------------------------------------
------------------------------------------------------------
------------------------------------------------------------
------------------------------------------------------------
------------------------------------------------------------
------------------------------------------------------------
------------------------------------------------------------
------------------------------------------------------------
-------------------------------CV---------------------------
------------------------------------------------------------
------------------------------------------------------------
------------------------------------------------------------
------------------------------------------------------------
------------------------------------------------------------
------------------------------------------------------------
-------------------------------------FLW------------N-------
-------------LVLW-------------------------------------------
---------------------VN-------------------------------------
---VAVT------------------------------------------------AAKF-
ELI---------------------------------------------------------
---------------------------------P-------T-----L------------
----------------------------------------SYN-----------------
-N-A-------------------------------------S----------------EQ
V---------------R-------AF---------------S------------E-----
-----EL----------AL-----------------------------------------
------------------------------------------------------------
----------------------------------------------V----A-----LE-
------------------------------------------------------------
------------------------------------------------------------
------------------------------------------------------------
------------------------------------------------------------
-----R------WKR---------------------------------------------
---D-AA-AVA-------GSIFGLTRL-F--------IML--------------------
----R----FHPR--L----------SLVTDV----L--TAS--------------A-VH
LVHF------------------------FIM-----------FFM--------VVGVY--
----SNLV-W--------VI-F-GP-----------S-----------------------
------------------------------------------------------------
------------------------------------------------------------
------------------------------------------------------------
------------------------------------------------------------
------------S-----------------------------------------------
--------L-----L------------------FA-T----------W-----TKS----
FVT--MT----RI-------AL-GEFD---------------------------------
------------------------------------------------------------
-------------------------------NIYPL------------------------
------------------------------------------------------------
---M--------------VEI---DG----------------------------A-----
A----A-----FM-----------IIVTYQTLQC--------------------------
--ILLLN--------IV------------------IS-IL--LDA-----------FQM-
V---------Q-------KRN----S--VVAADTLWQT----------------------
--------------------------------------V-M-------------------
--------------TT----------LGRW----------------------------RI
R-----------------------------------------------------------
------------L--------------------------THV------------------
------------------------------------------------------------
-------------GFAL-------------------------------------------
------------------------------------------------------------
----------------------------------------------VGRC----------
-----------------PS-VTRRSSPRGSSV----------------------------
-----GDDAGT-------------------------------------------------
------------------------------------------------------------
----------------
>Ectsil|TRP|Esi0255_0034
------------------------------------------------------------
------------------------------------------------------------
------------------------------------------------------------
------------------------------------------------------------
------------------------------------------------------------
------------------------------------------------------------
------------------------------------------------------------
------------------------------------------------------------
------------------------------------------------------------
------------------------------------------------------------
------------------------------------------------------------
------------------------------------------------------------
------------------------------------------------------------
------------------------------------------------------------
------------------------------------------------------------
---------------------------------------M--------------------
-----------------------------------W-----LGW----------------
------------------------------------------------------------
------------------------------------------------------------
------------------------------------------------------------
------------------------------------------------------------
---------------------------------------------------------A--
------------------------------SLGKVI---------A--------------
------------------------------------------------------------
------------------------------------------------------------
------------------------------------------------------------
------------------------------------------------------------
------------------------------------------------------------
------------------------------------------------------------
------------------------------------------------------------
------------------------------------------------------------
------------------------------------------------------------
------------------------------------------------------------
------------------------------------------------------------
------------------------------------------------------------
------------------------------------------------------------
------------------------------------------------------------
------------------------------------------------------------
------------------------------------------------------------
------------------------------------------------------------
------------------------------------------------------------
------------------------------------------------------------
------------------------------------------------------------
------------------------------------------------------------
------------------------------------------------------------
------------------------------------------------------------
------------------------------------------------------------
------------------------------------------------------------
------------------------------------------------------------
------------------------------------------------------------
------------------------------------------------------------
------------------------------------------------------------
------------------------------------------------------------
------------------------------------------------------------
------------------------------------------------------------
------------------------------------------------------------
------------------------------------------------------------
------------------------------------------------------------
------------------------------------------------------------
------------------------------------------------------------
------------------------------------------------------------
------------------------------------------------------------
------------------------------------------------------------
------------------------------------------------------------
------------------------------------------------------------
------------------------------------------------------------
------------------------------------------------------------
------------------------------------------------------------
------------------------------------------------------------
------------------------------------------------------------
------------------------------------------------------------
------------------------------------------------------------
------------------------------------------------------------
------------------------------------------------------------
------------------------------------------------------------
------------------------------------------------------------
------------------------------------------------------------
------------------------------------------------------------
------------------------------------------------------------
------------------------------------------------------------
------------------------------------------------------------
------------------------------------------------------------
------------------------------------------------------------
------------------------------------------------------------
------------------------------------------------------------
------------------------------------------------------------
------------------------------------------------------------
------------------------------------------------------------
------------------------------------------------------------
------------------------------------------------------------
------------------------------------------------------------
------------------------------------------------------------
------------------------------------------------------------
------------------------------------------N-----------------
-D-V-------------------------------------V----------------LQ
G---------------T-------SS---------------E------------E-----
-----DS----------VL-----------------------------------------
------------------------------------------------------------
----------------------------------------------D----A--------
------------------------------------------------------------
------------------------------------------------------------
------------------------------------------------------------
------------------------------------------------------------
------------------------------------------------------------
--------------------------------------ML--------------------
----T----FHKR--M----------SIVTDT----L--SRA--------------S-TH
LDHF------------------------LFV-----------FFL--------VILAF--
----AALT-W--------LL-V-GS-----------S-----------------------
------------------------------------------------------------
------------------------------------------------------------
------------------------------------------------------------
------------------------------------------------------------
------------T-----------------------------------------------
--------K-----E------------------FS-T----------L-----EDA----
WQS--VT----RI-------SL-GESE---------------------------------
------------------------------------------------------------
-------------------------------NFYPQ------------------------
------------------------------------------------------------
---I--------------LDA---QP----------------------------T-----
V----G-----PV-----------VVVLYQVLGV--------------------------
--VLLLN--------VV------------------IA-IL--LET---------------
-----------------------------------FLA----------------------
--------------------------------------A-S--A----------------
-----ADG------TT----------AGVS----------------------------TA
R-----------------------------------------------------------
------------L--------------------------W--------------------
------------------------------------------------------------
------------------------------------------------------------
------------------------------------------------------------
------------------------------------------------------------
------------------------------------------------------------
------------------------------------------------------------
------------------------------------------------------------
----------------
>Ectsil|TRP|Esi0255_0038
------------------------------------------------------------
------------------------------------------------------------
------------------------------------------------------------
------------------------------------------------------------
------------------------------------------------------------
------------------------------------------------------------
------------------------------------------------------------
------------------------------------------------------------
------------------------------------------------------------
------------------------------------------------------------
------------------------------------------------------------
------------------------------------------------------------
------------------------------------------------------------
------------------------------------------------------------
------------------------------------------------------------
------------------------------------------------------------
------------------------------------------------------------
------------------------------------------------------------
------------------------------------------------------------
------------------------------------------------------------
------------------------------------------------------------
------------------------------------------------------------
------------------------------------------------------------
------------------------------------------------------------
------------------------------------------------------------
------------------------------------------------------------
------------------------------------------------------------
------------------------------------------------------------
------------------------------------------------------------
------------------------------------------------------------
------------------------------------------------------------
------------------------------------------------------------
------------------------------------------------------------
------------------------------------------------------------
------------------------------------------------------------
------------------------------------------------------------
------------------------------------------------------------
------------------------------------------------------------
------------------------------------------------------------
------------------------------------------------------------
------------------------------------------------------------
------------------------------------------------------------
------------------------------------------------------------
------------------------------------------------------------
------------------------------------------------------------
------------------------------------------------------------
------------------------------------------------------------
------------------------------------------------------------
------------------------------------------------------------
------------------------------------------------------------
------------------------------------------------------------
------------------------------------------------------------
------------------------------------------------------------
------------------------------------------------------------
------------------------------------------------------------
------------------------------------------------------------
------------------------------------------------------------
------------------------------------------------------------
------------------------------------------------------------
------------------------------------------------------------
------------------------------------------------------------
------------------------------------------------------------
------------------------------------------------------------
------------------------------------------------------------
------------------------------------------------------------
------------------------------------------------------------
------------------------------------------------------------
------------------------------------------------------------
------------------------------------------------------------
------------------------------------------------------------
------------------------------------------------------------
------------------------------------------------------------
------------------------------------------------------------
------------------------------------------------------------
------------------------------------------------------------
------------------------------------------------------------
------------------------------------------------------------
------------------------------------------------------------
------------------------------------------------------------
------------------------------------------------------------
------------------------------------------------------------
------------------------------------------------------------
------------------------------------------------------------
------------------------------------------------------------
------------------------------------------------------------
------------------------------------------------------------
------------------------------------------------------------
------------------------------------------------------------
------------------------------------------------------------
------------------------------------------------------------
------------------------------------------------------------
------------------------------------------------------------
------------------------------------------------------------
------------------------------------------------------------
------------------------------------------------------------
------------------------------------------------------------
------------------------------------------------------------
------------------------------------------------------------
------------------------------------------------------------
------------------------------------------------------------
------------------------------------------------------------
------------------------------------------------------------
------------------------------------------------------------
------------------------------------------------------------
--------------------------------------ML--------------------
----T----FHKR--M----------SIVTDT----L--SRA--------------S-TH
LDHF------------------------LFV-----------FFL--------VILAF--
----AALT-W--------LL-V-GS-----------S-----------------------
------------------------------------------------------------
------------------------------------------------------------
------------------------------------------------------------
------------------------------------------------------------
------------T-----------------------------------------------
--------K-----E------------------FS-T----------L-----VEA----
WGS--VT----RI-------SL-GESE---------------------------------
------------------------------------------------------------
-------------------------------NFYPQ------------------------
------------------------------------------------------------
---I--------------LDA---QP----------------------------T-----
V----G-----PV-----------AVVLYQVLGV--------------------------
--VLLLN--------VV------------------IA-IF--LEA-----------YRG-
V---------V---------S----G--MRGEDTIFQS----------------------
--------------------------------------F-I--A----------------
-----FVG------MS----------WWVP----------------------------HL
R-----------------------------------------------------------
------------------------------------------------------------
------------------------------------------------------------
------------------------------------------------------------
------------------------------------------------------------
------------------------------------------------------------
------------------------------------------------------------
------------------------------------------------------------
------------------------------------------------------------
----------------
>Apimel|TRPA|Pyx2/TRPA5
------------------------------------------------------------
------------------------------------------------------------
----------YEVVNWLLEHGAYTE---------------NRV-----------------
------------------------GIEAC--------------------------YKKIP
GSSSLNI-------GRNLPT----------------------------------------
---------------------PEC------------------------------------
---------------WG---------RTAMHQAVK------------NNHPEVVR-----
----------------------------------------MLVNAG-----AD-------
------------------------------------------------------------
------------------------------------------------------------
--------------------------------------------ANV-RDD---------
------------------------------------------------------------
----------RGITPLL-------------------------------------------
------------------------------------------------------------
------------------------------LAGS--------------------------
---KVEREDSNEISK----------------YNCIIEILV--------------------
-----------------------------------S-----AKV--C-------------
-----------------------------------INV-----------------VHPDT
GTTALHSAVLLGSLL--------------------------------------------A
TRRLLNGGAC------------------------------------------------PL
YQCKS--------------------TG---------------------------------
-----------------------------------------------STPLHLAAN----
-------------------------------AGN--------------PEILSILL-ESI
SS----------------------------------------------------------
------------------------------------------------------------
------------------------------------------------------------
------------------------------------------------------------
------------------------------------------------------------
------------------------------------------------------------
------------------------------------------------------------
------------------------------------------------------------
------------------------------------------------------------
------------------------------------------------------------
------HQIDIR-------------------D---------NI-----------------
-DRTP-------L--HRASYQ---------------------------------------
------------------------------------GNSKCVEIL---IDH---G-----
--------------------------------------GNLA------------------
---------------------------------AKTGTGVT-------------------
------------------------------------------------------------
------------------------------------------------------------
------------------------------------------------------------
------------------------------------------------------------
------------------------------------------------------------
------------------------------------------------------------
------------------------------------------------------------
------------------------------------------------------------
------------V-ID------------------------AI------------------
----FA------------------------------------------------------
------------------------------------------------------------
--------------H-----------------IPT------------------PV-----
------------------------------------------------------------
----------------------------------------------------LLLNDILD
SCVKM-------NC----------------------------------------------
--------------------------------------------NGNSQII-------V-
--DF--------------------------------------------------------
--------NVL----------------------------AP-------------------
-------K-G----------------------------------ELQMGVVT-----S--
------L------------------------I-----------AAA-SS-----------
-------VEQL---------T-----------------------------IL--------
----------Q-H--------------P--------------------------------
-------LVETF---------------------------------LWL----------K-
------------------W----------------------------------------S
------------------------------------------------------------
------------------------------------------------------------
------------------------------------------------------------
------------------------------------------------------------
------------------------------------------------------------
------------------------------------------------------------
------------------------------------------------------------
------------------------------------------------------------
------------------------------------------------------------
------------------------------------------------------------
------------------------------------------------------------
------------------------------------------------------------
------------------------------------------------------------
------------------------------------------------------------
------------------------------------------------------------
-------------------------------KLR-----------------------IFF
FTL-------------------------------VF------------------------
----IH--------------ALL----------------------------V-LSLSG--
-------YS--------------I--TIQ-------------------------------
---------------------------YH-QTD---------------------------
------------------------------------------------------------
------------------------------------------------------------
------------------------------------------------------------
------------------------------------------------------------
------------------------------------------------------------
----------CTP------------------------LRR------------I-------
-------------LASC-------------------------------------------
---------------------ST-------------------------------------
---IILL------------------------------------------------HYTI-
QVL---------------------------------------------------------
---------------------------------M-------V-----P------------
------------------------------------------K-----------------
-Y-Y-------------------------------------L----------------RQ
L---------------E-------TW---------------L------------S-----
-----FA----------CS-VISFT-I---------------S-----MN-----EDRGT
EITTSPGGE---------------------------------------------------
--------------------GLNA----------------------R----H-----PP-
------------------------------------------------------------
------------------------------------------------------------
------------------------------------------------------------
------------------------------------------------------------
-----Q------WVL---------------------------------------------
---H-TI-SLA-------ILVAWMQMM-L--------LIG--------------------
----R----LPM---C----------GNYALM----F--STV--------------L-KN
ILKV------------------------LLA-----------FVC--------LIVGF--
----AFSF-A--------VL-F-HG-----------------------------------
------------------------------------------------------------
------------------------------------------------------------
------------------------------------------------------------
------------------------------------------------------------
------------N-----------------------------------------------
--------D-----Q------------------FR-N----------S-----WRA----
VVK--TV----VM-------MM-GEYE---------------------------------
---------------------------------------Y---G----------------
D-L-----------F------S---------DE-KN------------------------
------------------------------------------------------------
---G--------------SSF---LT----------------------------A-----
T----S-----RV-----------VFLAFVMLAS--------------------------
--IVLMN--------LM------------------IG-LA--VND-----------IQG-
L---------E-------KEG----H--I--------R----------------------
--------------------------------------Q-L--L----------------
-----KQA------EF----------VGHL----------------------------ER
L-----------------------------------------------------------
------------T-----------------------------------------------
------------------------------------------------------------
-------------SHRI-------------------------------------------
------------------------------------------------------------
----------------------------------------------FRGNWL-H------
-----------------PR-LARLLDSRRGI-----------------------------
-----------------------------------------------------PTKITFG
-------------------------------------------------YHKCYLHESF-
----------------
>Tricas|TRPA|TRPA5
------------------------------------------------------------
------------------------------------------------------------
------------------------------------------------------------
------------------------------------------------------------
-SSSI-------------------------------------------------------
------------------------------------------------------------
---------------------------SPLHRAVT------------SGDVSLVK-----
----------------------------------------RLLAAG-----SD-------
------------------------------------------------------------
------------------------------------------------------------
--------------------------------------------PNA-ADS---------
------------------------------------------------------------
----------HGRTPIV-------------------------------------------
------------------------------------------------------------
------------------------------FA----------------------------
-----ECIKNDEL------------------FEQIVELLI--------------------
-----------------------------------A-----HGA--D-------------
-----------------------------------VNA-----------------CN---
-DTPLYSAVFYGKKH--------------------------------------------L
VERLLKAGA---------------------------------------------------
---GV--------------------RS---------------------------------
-----------------------------------------------NNLLHIVAE----
-------------------------------KGD--------------DTILALLLGDKR
SE----------------------------------------------------------
------------------------------------------------------------
------------------------------------------------------------
------------------------------------------------------------
------------------------------------------------------------
------------------------------------------------------------
------------------------------------------------------------
------------------------------------------------------------
------------------------------------------------------------
------------------------------------------------------------
------EMIDGE-------------------D---------AN-----------------
-GRTS-------A--FLAAQH---------------------------------------
------------------------------------DHKRCLKML---IAK---G-----
--------------------------------------ADLS------------------
---------------------------------RADLQGES-------------------
------------------------------------------------------------
------------------------------------------------------------
------------------------------------------------------------
------------------------------------------------------------
------------------------------------------------------------
------------------------------------------------------------
------------------------------------------------------------
------------------------------------------------------------
------------V-ME------------------------AI------------------
----FE------------------------------------------------------
------------------------------------------------------------
--------------N-----------------MTK------------------PV-----
------------------------------------------------------------
----------------------------------------------------EFLTEVLD
ASVTL-------ER----------------------------------------------
--------------------------------------------GEKNKYF-------V-
--DF--------------------------------------------------------
--------GFL----------------------------AP-------------------
------RK-T----------------------------------GGQMSVIS-----R--
------L------------------------L-----------VSA-SE-----------
-------EEKT---------S-----------------------------VL--------
----------Q-H--------------P--------------------------------
-------VIELY---------------------------------LSI----------K-
------------------W----------------------------------------S
------------------------------------------------------------
------------------------------------------------------------
------------------------------------------------------------
------------------------------------------------------------
------------------------------------------------------------
------------------------------------------------------------
------------------------------------------------------------
------------------------------------------------------------
------------------------------------------------------------
------------------------------------------------------------
------------------------------------------------------------
------------------------------------------------------------
------------------------------------------------------------
------------------------------------------------------------
------------------------------------------------------------
-------------------------------RMC-----------------------YFF
YLW-------------------------------IF------------------------
----AY--------------VLF----------------------------V-LSFSV--
-------YV--------------M--LCRD------------------------------
---------------------------YR-NLDV--------------------------
------------------------------------------------------------
------------------------------------------------------------
------------------------------------------------------------
------------------------------------------------------------
------------------------------------------------------------
---------LVTA------------------------SRW------------I-------
-------------SIWS-------------------------------------------
---------------------GA-------------------------------------
---CLLG------------------------------------------------HGVL-
ECC---------------------------------------------------------
---------------------------------L-------T-----H------------
------------------------------------------G-----------------
-N-H-------------------------------------F----------------RK
Y---------------E-------MW---------------L------------N-----
-----LA----------CT-SLSLI-V---------------A-----IA-----GKR--
------DGN---------------------------------------------------
--------------------REDE----------------------L----A-----AP-
------------------------------------------------------------
------------------------------------------------------------
------------------------------------------------------------
------------------------------------------------------------
-----N------WVL---------------------------------------------
---H-VT-SIA-------ILLSWTELM-L--------LIG--------------------
----R----LPT---Y----------GYYALM----F--SAV--------------L-QN
VIRV------------------------LLA-----------FLC--------LVVGF--
----SLSF-S--------IE-F-AN-----------------------------------
------------------------------------------------------------
------------------------------------------------------------
------------------------------------------------------------
------------------------------------------------------------
------------C-----------------------------------------------
--------S-----E------------------FN-D----------P-----WRA----
LVK--TT----VM-------MM-GEFD---------------------------------
---------------------------------------Y---S----------------
D-L-----------F------T---------GL-ER------------------------
------------------------------------------------------------
------------------------------------------------------P-----
A----S-----RV-----------IFLLFVILTS--------------------------
--IVLMN--------LM------------------VG-LA--VSD-----------IQC-
L---------Q-------MVS----H--A--------R----------------------
--------------------------------------K-L--E----------------
-----KMA------DF----------LAQL----------------------------EK
V-----------------------------------------------------------
------------L-----------------------------------------------
------------------------------------------------------------
-------------TSEK-------------------------------------------
------------------------------------------------------------
----------------------------------------------FKKRWL--------
-----------------PQ-IVQKILRRNFI-----------------------------
-----------------------------------------------------DVRYE--
------------------------------------------------------------
----------------
>Toxgon|TrpP|CEL78390
------------------------------------------------------------
------------------------------------------------------------
---------FTSAVRVWSQTALSAA---------------GQNSAGLRYGSLAAAV----
------------LFFVAYA----ACMFLK--------------------------VRELQ
GLRHF----------------VND------------------------------------
--------W---------W---NC----------FAVAHFV-LVLL--------------
---------------------------TFLFFALAS----------FGSGVPTVSR----
----------------------------------------QVGKDG-----AV-----TV
------------------------------------------------------------
-----------------------QSDW-------LSGD----------------------
------------------------------------------LTETF-NEK---------
------------------------------------------------------------
---------AAAVAAVH------------TKNQ-------------LF------------
-------------------------------WT---------------------------
------------------------------VAAIT-------------------IFCSCI
LTIQYLQVWGGTAAKTM----N------WTMKRLILPVLM--------------------
------------------------------------------------------------
--CICFMLVILLLFVAIGNI-CF-----------GVDN----------------------
------------------------------------------------------------
-------------------------------------------------------RAFAG
FYESL--------------------TA---------------------------------
-----------------------------------------------SAAFLLGGT----
-------------------------------VGN--------------FDVYDIVA-NHR
VF-----------------------------------AGLYFGPLFIMFSFLCFNILIA-
------LILKIYELCAEEV-----------------------------------------
-------------------EKAMKKRKKQESEFKPTRLERWIHG----------------
-----------------------------------------------------LSAVRKQ
LESSLASMKSKERIVD--------------IASE--------------------------
-------------DSETEKEENDVDG--------------VPRY----------------
------------------------------------------------------------
---------------PAWMW---------------------------LSMG---------
--------------LPNPYT---------------------------------KEGWIDP
HAWSEY--------------------QQMYGAWGDSSS----------------------
------QAANAAMQD----GWINPEEYYYMQN---------TT-----------------
-NLTPQMPELDKI--HRVVQYQQ-----------------------AQDRETSWHKMT--
-----------------------------CV-----AFLVVLVLL---LSW---Q-----
----------------------------------LMVTASLD------------------
---------------------------------LRNSVDAALR-----------------
------------------------------------------------------------
--------------RTTWTVAPQTFV----------FDD---------------------
-----------------------------------------------QVLGLK-------
------------------------------------------------------------
------------------------------------------------------------
---PLTLTVLAPPRSFSAIQSV-------------EDLHAWLG-----------------
------------------------------------------------------------
------------------------------------------------------------
---------SEHG-LF------------------------FF------------------
----LR------------------------------------------------------
------------------------------------------------------------
--------------K-----------------TT--------------------------
------------------------------------------------------------
------------------------------------------------------------
--------------------------------------P---------------------
----------------------------------------------------------A-
--DFWSQIFAT------DATTSDGG-------------------------------GSRP
FVVNSW--ATL-P--------------------------LP-------------------
------------------------------------------------------------
-------------------------------Y-----------SVR-LR-----------
-------VHLS---------S-----------------------------AS--------
----------T-Y--------------PTEMQFV--------------------------
--AATSHTFDLF---------------------------------LDA----------S-
------------------W----------------------------------------T
------------------------------------------------------------
------------------------------------------------------------
------------------------------------------------------------
------------------------------------------------------------
------------------------------------------------------------
------------------------------------------------------------
------------------------------------------------------------
------------------------------------------------------------
------------------------------------------------------------
------------------------------------------------------------
------------------------------------------------------------
------------------------------------------------------------
------------------------------------------------------------
------------------------------------------------------------
------------------------------------------------------------
-------------------------------EEAL----------------------LTA
LQS-------------------------------LE------------------------
----SQ--------------KIV----------------------------R-SVCNS--
-------LE--------------I--SFLFYSN-F-----SSRNQL--------------
------------------------SLTSL-VFEIS-------------------------
-----------------------------------------------------SGGT---
--------VKT-TLNVPSM-V----LRPY-------------------------------
------------------------------------------------------------
-----------------------------DSQ-HGG------------------------
-------------VPLI-------------------------------------------
-------------------------------------LQS------------F-------
-------------IALM-------------------------------------------
---------------------LM-------------------------------------
---FFLC------------------------------------------------GGLF-
ALY---------------------------------------------------------
---------------------------------K-------F-----F-RD------DPL
KHCGAR-----------------------------TFCFRFLL-----------------
-F-F-------------------------------------F----------------EN
L---------------F-------NL---------------L------------D-----
-----LI----------LL-LLFLV-A---------------I-----IF-----WMAYA
FHDVQK-------IYFTTSGIGYAIGSDSSSSSSSSSSSSSSSSSSSSSSPSPEAGGVAR
ALSATVGGAQLYPELNS---FFSS----------------------V----S-----KA-
------------------------------------------------------------
------------------------------------------------------------
------------------------------------------------------------
------------------------------------------------------------
-----Q------SML---------------------------------------------
---E-VYGQLS-------GGVVILAFM-R--------TLR--------------------
----L----FEK---R----------KRMVVL----F--FTV--------------V-EA
SYHLLF---------------------MFCA-----------LVA--------VYVGL--
----AFTC-Y--------LS-F-GT-----------V-----------------------
------------------------------------------------------------
------------------------------------------------------------
------------------------------------------------------------
------------------------------------------------------------
------------V-----------------------------------------------
--------S-----G------------------FA-S----------V-----RAS----
FVS--SF----LL-------LV-GYMP---------------------------------
---------------------------------------L---A----------------
D-L-----------F------A---------AN---------------------------
------------------------------------------------------------
-------------------------N----------------------------A-----
V----A-----AI-----------FLYPVLFLVN--------------------------
--LVFLA--------LF------------------LS-IL--LRS-----------FA--
-------------------------------------F----------------------
--------------------------------------R-L--G----------------
-----EVE------TA----------DALL----------------------------GR
A-----------------------------------------------------------
------------PRTLG-------------------QSIKVF------------------
------------------------------------------------------------
-------------FKEL-------------------------------------------
------------------------------------------------------------
----------------------------------------------VCQF----------
-----------------E------------------------------------------
------------------------------------------------------------
------------------------------------------------------------
----------------
>Caeele|TRPA|TRPA1a
------------------------------------------------------------
------------------------------------------------------------
------------------------------------------------------------
------------------------------------------------------------
------------------------------------------------------------
------------------------------------------------------------
------------------------------------------------------------
------------------------------------------------------------
------------------------------------------------------------
------------------------------------------------------------
------------------------------------------------------------
------------------------------------------------------------
------------------------------------------------------------
------------------------------------------------------------
------------------------------------------------------------
-------------------------------E----------------------------
------------------------------------------------------------
------------------------------------------------------------
------------------------------------------------------------
------------------------------------------------------------
--KDA-------------------------------------------------------
------------------------------------------------------------
------------------------------------------------------------
------------------------------------------------------------
------------------------------------------------------------
------------------------------------------------------------
------------------------------------------------------------
------------------------------------------------------------
------------------------------------------------------------
------------------------------------------------------------
------------------------------------------------------------
------------------------------------------------------------
------------------------------------------------------------
------------------------------------------------------------
------------------------------------------------------------
------------------------------------------------------------
------------------------------------------------------------
------------------------------------------------------------
------------------------------------------------------------
------------------------------------------------------------
------------------------------------------------------------
------------------------------------------------------------
------------------------------------------------------------
------------------------------------------------------------
------------------------------------------------------------
------------------------------------------------------------
------------------------------------------------------------
------------------------------------------------------------
------------------------------------------------------------
--------------Q-----------------SYA------------------SN-----
---------------------------Y--------------------------------
------------------------------------------------------------
-------------------------------------------------------D----
-----R--V-------------------------------------------------Y-
--KY--------------------------------------------------------
------------------------------------------------------------
---------------------------------------------------------H--
------P------------------------L-----------KLM-AD-----------
-------AEKL---------H-----------------------------LL--------
----------N-H--------------P--------------------------------
-------LSKAL---------------------------------LKY----------K-
------------------W----------------------------------------N
------------------------------------------------------------
------------------------------------------------------------
------------------------------------------------------------
------------------------------------------------------------
------------------------------------------------------------
------------------------------------------------------------
------------------------------------------------------------
------------------------------------------------------------
------------------------------------------------------------
------------------------------------------------------------
------------------------------------------------------------
------------------------------------------------------------
------------------------------------------------------------
------------------------------------------------------------
------------------------------------------------------------
-------------------------------RLGR----------------------PMY
YFA-------------------------------LF------------------------
----MY--------------LVF----------------------------I-VSLTQ--
-------YV--------------R--HTKAPYNVWN------------------------
------------------------------------------------------------
------------------------------------------------------------
------------EESYYDS-----------------------------------------
------------------------------------------------------------
-----------------------------EYF-DENETCPQ-----IN-------TTKP-
--------DVVW------------------------------------------------
--------------------------------------KI------------I-------
-------------IQTL-------------------------------------------
---------------------AV-------------------------------------
---CQIL------------------------------------------------VECF-
QLF---------------------------------------------------------
---------------------------------Q-------R-----K------------
------------------------------------------F-----------------
-A-Y-------------------------------------L----------------VN
W---------------E-------NW---------------I------------D-----
-----CF----------IY-STALI-T---------------V-----YD-----FSECS
AT------------------------------SG--------------------------
---------------------------------------------------V-----RQ-
------------------------------------------------------------
------------------------------------------------------------
------------------------------------------------------------
------------------------------------------------------------
-----N------WQW---------------------------------------------
---I-LA-ALC-------IFFGWINLL-F--------MIR--------------------
----K----MPR---F----------GIFVVM----F--VDI--------------V-KT
FFRF------------------------FPV-----------FVL--------FIIAF--
----SSSF-Y--------VI-L-QN-----------------------------------
------------------------------------------------------------
------------------------------------------------------------
------------------------------------------------------------
------------------------------------------------------------
------------R-----------------------------------------------
--------P-----E------------------FS-T----------I-----FMS----
PLK--TT----VM-------MI-GEFE---------------------------------
---------------------------------------F---T----------------
G-I-----------F------H---------GDETTH-----------------------
----------------------------------------------------------AE
KMFG---------------PA---HT----------------------------A-----
V----A-----CA-----------LFFFFCIIMT--------------------------
--ILLMN--------LL------------------VG-LA--VDD-----------IKG-
V---------Q-------EKA----E--L--------K----------------------
--------------------------------------R-L--A----------------
-----MQV------DL----------VLQI----------------------------EA
S-----------------------------------------------------------
------------L--------------------------HFF------------------
------------------------------------------------------------
-------------IQRT-------------------------------------------
------------------------------------------------------------
------------------------------------------------------------
------------------------------------------------------------
------------------------------------------------------------
------------------------------------------------------------
----------------
>Captel|TRPA|TRPA11
------------------------------------------------------------
------------------------------------------------------------
------------------------------------------------------------
------------------------------------------------------------
------------------------------------------------------------
------------------------------------------------------------
------------------------------------------------------------
------------------------------------------------------------
------------------------------------------------------------
------------------------------------------------------------
------------------------------------------------------------
------------------------------------------------------------
------------------------------------------------------------
------------------------------------------------------------
------------------------------------------------------------
------------------------------------------------------------
------------------------------------------------------------
-------------------------------------G----------------------
------------------------------------------------------------
------------------------------------------------------------
--SEA--------------------LS---------------------------------
-----------------------------------------------SSG----------
------------------------------------------------------------
------------------------------------------------------------
------------------------------------------------------------
------------------------------------------------------------
------------------------------------------------------------
------------------------------------------------------------
------------------------------------------------------------
------------------------------------------------------------
------------------------------------------------------------
------------------------------------------------------------
------------------------------------------------------------
------------------------------------------------------------
--------------------D---------------------------------------
------------------------------------SIFDEENKL---MDT---------
------------------------------------------------------------
------------------------------------------------------------
------------------------------------------------------------
------------------------------------------------------------
------------------------------------------------------------
------------------------------------------------------------
------------------------------------------------------------
------------------------------------------------------------
------------------------------------------------------------
------------------------------------------------------------
------------------------------------------------------------
------------------------------------------------------------
------------------------------------------------------------
------------------------------------------------------------
------------------------------------------------------------
------------------------------------------------------------
------------A-----------------------------------KP-----Y----
-----S--Q-----------------------------------DSR-------------
------------------------------------------------------------
------------------------------------------------------------
-----------------------------------------------VLKQN-----H--
------P------------------------L-----------MIM-AK-----------
-------NEQE---------D-----------------------------LL--------
----------V-H--------------P--------------------------------
-------LVSSL---------------------------------LMH----------K-
------------------W----------------------------------------W
------------------------------------------------------------
------------------------------------------------------------
------------------------------------------------------------
------------------------------------------------------------
------------------------------------------------------------
------------------------------------------------------------
------------------------------------------------------------
------------------------------------------------------------
------------------------------------------------------------
------------------------------------------------------------
------------------------------------------------------------
------------------------------------------------------------
------------------------------------------------------------
------------------------------------------------------------
------------------------------------------------------------
-------------------------------SFAL----------------------WVY
YFN-------------------------------LL------------------------
----VY--------------CTF----------------------------L-GFLTV--
-------YI--------------C--S---------------------------------
------------------------------------------------------------
------------------------------------------------------TDPPFQ
YADLA---------------P----ANGM-------------------------------
------------------------------------------------------------
-----------------------------TFC-EVVESTHS-----VN----QSTFA---
---------WIV------------------------------------------------
--------------------------------------KY------------L-------
-------------IIIL-------------------------------------------
---------------------AG-------------------------------------
---LKLI------------------------------------------------IELF-
QIY---------------------------------------------------------
---------------------------------N-------A-----K------------
------------------------------------------W-----------------
-Q-Y-------------------------------------F-----------------S
W---------------E-------NL---------------I------------E-----
-----WL----------TY-ISALL-L---------------V-----ID-----FEKCQ
SR----------------------------------------------------------
----------------------TG---------------------------I-----RQ-
------------------------------------------------------------
------------------------------------------------------------
------------------------------------------------------------
------------------------------------------------------------
-----P------WQW---------------------------------------------
---Q-LA-AVA-------IFLAWIELL-L--------FIR--------------------
----K----LPR---F----------GIYVVM----F--TNI--------------C-NT
FMQF------------------------FPV-----------FFL--------FIVAF--
----ALTF-Y--------VL-L-KN-----------------------------------
------------------------------------------------------------
------------------------------------------------------------
------------------------------------------------------------
------------------------------------------------------------
------------Q-----------------------------------------------
--------N-----E------------------FR-S----------V-----PWS----
MLK--TS----VM-------LI-GELE---------------------------------
---------------------------------------Y---T----------------
G-V-----------F------Q---------ENS--------------------------
------------------------------------------------------------
-------------------MY---YS----------------------------Q-----
L----T-----II-----------LFIFFMIFMN--------------------------
--IIIMN--------LL------------------VG-LA--VDD-----------IKA-
V---------Q-------DQA----V--L--------K----------------------
--------------------------------------R-L--A----------------
-----MQV------EL----------ALDV----------------------------ES
I-----------------------------------------------------------
------------V--------------------------PQF------------------
------------------------------------------------------------
-------------LRRK-------------------------------------------
------------------------------------------------------------
----------------------------------------------FVRK----------
-----------------SI-NVKP------------------------------------
------------------------------------------------------------
------------------------------------------------------------
----------------
>Captel|TRPA|TRPA12
------------------------------------------------------------
------------------------------------------------------------
------------------------------------------------------------
------------------------------------------------------------
------------------------------------------------------------
------------------------------------------------------------
------------------------------------------------------------
------------------------------------------------------------
------------------------------------------------------------
------------------------------------------------------------
------------------------------------------------------------
------------------------------------------------------------
------------------------------------------------------------
------------------------------------------------------------
------------------------------------------------------------
------------------------------------------------------------
------------------------------------------------------------
-------------------------------------G----------------------
------------------------------------------------------------
------------------------------------------------------------
--TDA--------------------LS---------------------------------
-----------------------------------------------SSG----------
------------------------------------------------------------
------------------------------------------------------------
------------------------------------------------------------
------------------------------------------------------------
------------------------------------------------------------
------------------------------------------------------------
------------------------------------------------------------
------------------------------------------------------------
------------------------------------------------------------
------------------------------------------------------------
------------------------------------------------------------
------------------------------------------------------------
--------------------D---------------------------------------
------------------------------------SIFDEDNKL---TDN---------
------------------------------------------------------------
------------------------------------------------------------
------------------------------------------------------------
------------------------------------------------------------
------------------------------------------------------------
------------------------------------------------------------
------------------------------------------------------------
------------------------------------------------------------
------------------------------------------------------------
------------------------------------------------------------
------------------------------------------------------------
------------------------------------------------------------
------------------------------------------------------------
------------------------------------------------------------
------------------------------------------------------------
------------------------------------------------------------
------------A-----------------------------------KP-----Y----
-----S--A-----------------------------------DST-------------
------------------------------------------------------------
------------------------------------------------------------
-----------------------------------------------VLKQN-----H--
------P------------------------L-----------MIM-VK-----------
-------NEQE---------D-----------------------------LL--------
----------V-H--------------P--------------------------------
-------LVSSL---------------------------------LMH----------K-
------------------W----------------------------------------R
------------------------------------------------------------
------------------------------------------------------------
------------------------------------------------------------
------------------------------------------------------------
------------------------------------------------------------
------------------------------------------------------------
------------------------------------------------------------
------------------------------------------------------------
------------------------------------------------------------
------------------------------------------------------------
------------------------------------------------------------
------------------------------------------------------------
------------------------------------------------------------
------------------------------------------------------------
------------------------------------------------------------
-------------------------------SFAR----------------------WVY
YFN-------------------------------LL------------------------
----IY--------------CTF----------------------------L-TFLTG--
-------YI--------------C--S---------------------------------
------------------------------------------------------------
------------------------------------------------------TNAPFE
YDPLT---------------A----ANGS-------------------------------
------------------------------------------------------------
-----------------------------TFC-EVVESAQT-----VN----QSTFA---
---------KIA------------------------------------------------
--------------------------------------KY------------F-------
-------------IIVL-------------------------------------------
---------------------AG-------------------------------------
---LKIL------------------------------------------------SELF-
QIY---------------------------------------------------------
---------------------------------N-------A-----K------------
------------------------------------------W-----------------
-Q-Y-------------------------------------F-----------------S
W---------------E-------NL---------------I------------E-----
-----WV----------TY-ISALL-L---------------V-----ID-----FETCQ
SR----------------------------------------------------------
----------------------TG---------------------------I-----RQ-
------------------------------------------------------------
------------------------------------------------------------
------------------------------------------------------------
------------------------------------------------------------
-----P------WQW---------------------------------------------
---Q-LA-AVA-------IFLAWIDLV-L--------FIR--------------------
----K----FPR---F----------GIYVVM----F--TDI--------------C-YT
FMQF------------------------FPV-----------FFL--------FIVAF--
----ALAF-F--------VL-L-KN-----------------------------------
------------------------------------------------------------
------------------------------------------------------------
------------------------------------------------------------
------------------------------------------------------------
------------Q-----------------------------------------------
--------N-----E------------------FR-S----------V-----LWS----
MLK--TS----VM-------MI-GEME---------------------------------
---------------------------------------Y---T----------------
G-V-----------F------Q---------ENS--------------------------
------------------------------------------------------------
-------------------MF---YS----------------------------E-----
L----T-----II-----------LFIFFMIFMN--------------------------
--IIIMN--------LL------------------VG-LA--VDD-----------IKA-
V---------Q-------EKA----V--L--------K----------------------
--------------------------------------R-L--A----------------
-----MQV------EL----------ALDV----------------------------ES
I-----------------------------------------------------------
------------V--------------------------PQF------------------
------------------------------------------------------------
-------------LRRK-------------------------------------------
------------------------------------------------------------
----------------------------------------------FVRK----------
-----------------SL-NVKP------------------------------------
------------------------------------------------------------
------------------------------------------------------------
----------------
>Panarg|TRPA|TRPA1
------------------------------------------------------------
------------------------------------------------------------
------------------------------------------------------------
------------------------------------------------------------
------------------------------------------------------------
------------------------------------------------------------
------------------------------------------------------------
------------------------------------------------------------
------------------------------------------------------------
------------------------------------------------------------
------------------------------------------------------------
------------------------------------------------------------
------------------------------------------------------------
------------------------------------------------------------
------------------------------------------------------------
------------------------------------------------------------
------------------------------------------------------------
------------------------------------------------------------
------------------------------------------------------------
------------------------------------------------------------
------------------------------------------------------------
------------------------------------------------------------
------------------------------------------------------------
------------------------------------------------------------
------------------------------------------------------------
------------------------------------------------------------
------------------------------------------------------------
------------------------------------------------------------
------------------------------------------------------------
------------------------------------------------------------
------------------------------------------------------------
------------------------------------------------------------
------------------------------------------------------------
------------------------------------------------------------
------------------------------------------------------------
------------------------------------SAFDEDGQL---LEH---------
------------------------------------------------------------
------------------------------------------------------------
------------------------------------------------------------
------------------------------------------------------------
------------------------------------------------------------
------------------------------------------------------------
------------------------------------------------------------
------------------------------------------------------------
------------------------------------------------------------
------------------------------------------------------------
------------------------------------------------------------
------------------------------------------------------------
------------------------------------------------------------
------------------------------------------------------------
------------------------------------------------------------
------------------------------------------------------------
------------A-----------------------------------EP-----Y----
-----T--N-----------------------------------DAR-------------
------------------------------------------------------------
------------------------------------------------------------
-----------------------------------------------ELKGN-----H--
------P------------------------L-----------MLM-VK-----------
-------YKRL---------N-----------------------------LL--------
----------A-H--------------P--------------------------------
-------VSISL---------------------------------VKH----------K-
------------------W----------------------------------------M
------------------------------------------------------------
------------------------------------------------------------
------------------------------------------------------------
------------------------------------------------------------
------------------------------------------------------------
------------------------------------------------------------
------------------------------------------------------------
------------------------------------------------------------
------------------------------------------------------------
------------------------------------------------------------
------------------------------------------------------------
------------------------------------------------------------
------------------------------------------------------------
------------------------------------------------------------
------------------------------------------------------------
-------------------------------NYGR----------------------FVY
YST-------------------------------LA------------------------
----FY--------------AVF----------------------------L-VFLTG--
-------YV--------------L--SAR-------------------------------
--------------------------NWI-SIKGE-------------------------
-----------------------------------------------------MNNTEGN
AIMVQ---------------A----AKEQ-------------------------------
------------------------------------------------------------
-----------------------------SSC-EDIEDKLN-----LT----NNLFV---
---------IAG------------------------------------------------
--------------------------------------KW------------V-------
-------------IIVM-------------------------------------------
---------------------AV-------------------------------------
---INIM------------------------------------------------REMF-
QFY---------------------------------------------------------
---------------------------------QGCCNSLLA-----R------------
------------------------------------------L-----------------
-N-Y-------------------------------------I-----------------G
L---------------E-------NL---------------M------------E-----
-----WC----------CY-ITAVL-L---------------V-----WD-----FNNCP
------------------------------------------------------------
---------------------------------------------------I-----RQ-
------------------------------------------------------------
------------------------------------------------------------
------------------------------------------------------------
------------------------------------------------------------
-----D------WQW---------------------------------------------
---Q-VG-AAS-------IFLAWMNLL-L--------FIR--------------------
----K----LPF---L----------GIYVVM----F--TDI--------------F-AT
FIKF------------------------FTV-----------FLL--------FIVAF--
----ALSF-Y--------MV-L-K------------------------------------
------------------------------------------------------------
-----S------------------------------------------------------
------------------------------------------------------------
------------------------------------------------------------
------------K-----------------------------------------------
--------I-----P------------------FG-T----------P-----AKS----
LLK--TT----VM-------MI-GEME---------------------------------
---------------------------------------F---D----------------
S-I-----------F------N---------EEE--------------------------
------------------------------------------------------------
-------------------LD---YP----------------------------Q-----
I----T-----YV-----------VFVAFLILMS--------------------------
--ILIMN--------LL------------------VG-LA--VDD-----------IKA-
V---------Q-------DQA----I--L--------K----------------------
--------------------------------------R-L--A----------------
-----MQT------QM----------VLDV----------------------------EV
L-----------------------------------------------------------
------------I--------------------------PET------------------
------------------------------------------------------------
-------------LRRM-------------------------------------------
------------------------------------------------------------
----------------------------------------------YVVS----------
-----------------KK-EVHP------------------------------------
------------------------------------------------------------
------------------------------------------------------------
----------------
>Hydmag|TRPA|TRPA11
------------------------------------------------------------
------------------------------------------------------------
------------------------------------------------------------
------------------------------------------------------------
------------------------------------------------------------
------------------------------------------------------------
------------------------------------------------------------
------------------------------------------------------------
------------------------------------------------------------
------------------------------------------------------------
------------------------------------------------------------
------------------------------------------------------------
------------------------------------------------------------
------------------------------------------------------------
------------------------------LS----------------------------
-------CAKG--------------------HSKTVEVLL--------------------
-----------------------------------D------HC--N-------------
-----------------------------------INE----------------------
------------------------------------------------------------
------------------------------------------------------------
--TDA--------------------FG---------------------------------
-----------------------------------------------NNPLD--------
------------------------------------------------------------
------------------------------------------------------------
------------------------------------------------------------
------------------------------------------------------------
------------------------------------------------------------
------------------------------------------------------------
------------------------------------------------------------
------------------------------------------------------------
------------------------------------------------------------
------------------------------------------------------------
------------------------------------------------------------
------------------------------------------------------------
----------------ICIDG---------------------------------------
------------------------------------CKIDAAKTL---LSH---P-----
------------------------------------------------------------
------------------------------------------------------------
------------------------------------------------------------
------------------------------------------------------------
------------------------------------------------------------
------------------------------------------------------------
------------------------------------------------------------
---DWRIVLQNK------------------------------------------------
------------------------------------------------------------
------------------------------------------------------------
------------T-ID------------------------LV------------------
----TM------------------------------------------------------
------------------------------------------------------------
--------------K-----------------VT--------------------------
------------------------------------------------------------
----------------------------------------T-PLRKMIKKLPDLALFTFD
KCITD-------S-----------------------------------NH-----L----
-----T--N-----------------------------------DPEYNIT-------L-
--DY-------------------------------------------------------E
F---------L-DDTYSQWP-CDTVQKHSLKGSTTDDIYSP-------------------
-------E-NIQ--------------------------------KKMESKKA-----H--
------C------------------------L-----------SWM-IK-----------
-------YKQK---------E-----------------------------LI--------
----------A-H--------------P--------------------------------
-------LVMSL---------------------------------IAK----------K-
------------------W----------------------------------------Q
------------------------------------------------------------
------------------------------------------------------------
------------------------------------------------------------
------------------------------------------------------------
------------------------------------------------------------
------------------------------------------------------------
------------------------------------------------------------
------------------------------------------------------------
------------------------------------------------------------
------------------------------------------------------------
------------------------------------------------------------
------------------------------------------------------------
------------------------------------------------------------
------------------------------------------------------------
------------------------------------------------------------
-------------------------------QFAI----------------------FIY
YLK-------------------------------LM------------------------
----LY--------------VMF----------------------------L-LSLTM--
-------YV--------------L--T---------------------------------
------------------------------------------------------------
------------------------------------------------------TAP---
---LR---------------T----PYRA-------------------------------
------------------------------------------------------------
-----------------------------DDC-LLQVDKSQ-----WD----LFFFV---
---------YIG------------------------------------------------
--------------------------------------KV------------V-------
-------------VVFL-------------------------------------------
---------------------SL-------------------------------------
---AHML------------------------------------------------FEII-
QLM---------------------------------------------------------
---------------------------------N-------Q-----R------------
------------------------------------------L-----------------
-S-Y-------------------------------------F-----------------A
F---------------G-------NL---------------L------------E-----
-----WT----------VY-ILAIV-N---------------V-----ADDFLPLVVNIP
GY----------------------------------------------------------
----------------------NG----------------------I----I-----CG-
------------------------------------------------------------
------------------------------------------------------------
------------------------------------------------------------
------------------------------------------------------------
-----T------YQK---------------------------------------------
---A-AG-ALC-------IFLAWFNFI-L--------FIQ--------------------
----K----VPM---F----------GIYIVM----L--LFV--------------I-TT
FMKF------------------------FVV-----------FVF--------LIIAF--
----GLSF-Y--------LL-F-H------------------------------------
------------------------------------------------------------
-----D------------------------------------------------------
------------------------------------------------------------
------------------------------------------------------------
------------Y-----------------------------------------------
--------N-----EL---------------PAFH-H----------P-----FTA----
LVK--TG----VM-------MT-GEIT---------------------------------
---------------------------------------F---D----------------
D-V-----------F------S---------NN---------------------------
------------------------------------------------------------
-------------------LS---YL----------------------------DKPFVT
V----T-----WI-----------IFLLFLIIMV--------------------------
--IVLMN--------LL------------------VG-LA--VDD-----------IQA-
V---------Q-------KEA----E--L--------S----------------------
--------------------------------------K-A--T----------------
-----MQI------EI----------CLDS----------------------------EK
I-----------------------------------------------------------
------------L--------------------------PQK------------------
------------------------------------------------------------
-------------LRMQ-------------------------------------------
------------------------------------------------------------
----------------------------------------------FVKF----------
-----------------KS-QTFY------------------------------------
------------------------------------------------------------
------------------------------------------------------------
----------------
>Dromel|TRPA|TRPA1
------------------------------------------------------------
------------------------------------------------------------
------------------------------------------------------------
------------------------------------------------------------
------------------------------------------------------------
------------------------------------------------------------
------------------------------------------------------------
------------------------------------------------------------
------------------------------------------------------------
------------------------------------------------------------
------------------------------------------------------------
------------------------------------------------------------
------------------------------------------------------------
------------------------------------------------------------
------------------------------------------------------------
------------------------------------------------------------
------------------------------------------------------------
------------------------------------------------------------
------------------------------------------------------------
------------------------------------------------------------
------------------------------------------------------------
------------------------------------------------------------
------------------------------------------------------------
------------------------------------------------------------
------------------------------------------------------------
------------------------------------------------------------
------------------------------------------------------------
------------------------------------------------------------
------------------------------------------------------------
------------------------------------------------------------
------------------------------------------------------------
------------------------------------------------------------
------------------------------------------------------------
------------------------------------------------------------
------------------------------------------------------------
------------------------------------------------------------
------------------------------------------------------------
------------------------------------------------------------
------------------------------------------------------------
------------------------------------------------------------
------------------------------------------------------------
------------------------------------------------------------
------------------------------------------------------------
------------------------------------------------------------
------------------------------------------------------------
------------------------------------------------------------
------------------------------------------------------------
------------------------------------------------------------
------------------------------------------------------------
------------------------------------------------------------
------------------------------------------------------------
------------------------------------------------------------
------------------------------------------------------------
-----K--D-----------------------------------SKSFYIK-------Y-
--SF-------------------------------------------------------A
FLQCPFMFAKI-DE-------------------------KT-------------------
-------G-ESI-----------------------------------TTASP-----I--
------PL---------------------PAL-----------NTM-VT-----------
-------HGRV---------E-----------------------------LL--------
----------A-H--------------P--------------------------------
-------LSQKY---------------------------------LQM----------K-
------------------W----------------------------------------N
------------------------------------------------------------
------------------------------------------------------------
------------------------------------------------------------
------------------------------------------------------------
------------------------------------------------------------
------------------------------------------------------------
------------------------------------------------------------
------------------------------------------------------------
------------------------------------------------------------
------------------------------------------------------------
------------------------------------------------------------
------------------------------------------------------------
------------------------------------------------------------
------------------------------------------------------------
------------------------------------------------------------
-------------------------------SYGK----------------------YFH
LAN-------------------------------LL------------------------
----IY--------------SIF----------------------------L-VFVTI--
-------YS--------------S--LMM-------------------------------
--------------------------NNI-ELKAG-------------------------
-----------------------------------------------------DNKTMSQ
YCNMGW--EQL-TMNLSQNPS----VASQ-------------------------------
------------------------------------------------------------
-----------------------------IRL-DSCE--ER-----IN----RTTAI---
---------LFC------------------------------------------------
--------------------------------------AV------------V-------
-------------IVVY-------------------------------------------
---------------------IL-------------------------------------
---LNSM------------------------------------------------RELI-
QIY---------------------------------------------------------
---------------------------------Q-------Q-----K------------
------------------------------------------L-----------------
-H-Y-------------------------------------I----------------LE
T---------------V-------NL---------------I------------S-----
-----WV----------LY-ISALV-M---------------V-----TP-----AFQP-
------------------------------------------------------------
----------------------DG---------------------------G-----IN-
------------------------------------------------------------
------------------------------------------------------------
------------------------------------------------------------
------------------------------------------------------------
-----T------IHY---------------------------------------------
---S-AA-SIA-------VFLSWFRLL-L--------FLQ--------------------
----R----FDQ---V----------GIYVVM----F--LEI--------------L-QT
LIKV------------------------LMV-----------FSI--------LIIAF--
----GLAF-Y--------IL-L-SK-----------I-----------------------
------------------------------------------------------------
IDPQPN------------------------------------------------------
------------------------------------------------------------
------------------------------------------------------------
------------H-----------------------------------------------
--------L-----S------------------FS-N----------I-----PMS----
LLR--TF----SM-------ML-GELD---------------------------------
---------------------------------------F---V----------------
G-T-----------Y------V---------NTYYR------------------------
--------------------------------DQ--------------------------
-------------------LK---VP----------------------------M-----
T----S-----FL-----------ILSVFMILMP--------------------------
--ILLMN--------LL------------------IG-LA--VGD-----------IES-
V---------R-------RNA----Q--L--------K----------------------
--------------------------------------R-L--A----------------
-----MQV------VL----------HTEL----------------------------ER
K-----------------------------------------------------------
------------L--------------------------PHV------------------
------------------------------------------------------------
-------------WLQR-------------------------------------------
------------------------------------------------------------
----------------------------------------------VDKM----------
-----------------EL-IEYP------------------------------------
------------------------------------------------------------
------------------------------------------------------------
----------------
>Pedhum|TRPA|TRPA1
------------------------------------------------------------
------------------------------------------------------------
------------------------------------------------------------
------------------------------------------------------------
------------------------------------------------------------
------------------------------------------------------------
------------------------------------------------------------
------------------------------------------------------------
------------------------------------------------------------
------------------------------------------------------------
------------------------------------------------------------
------------------------------------------------------------
------------------------------------------------------------
------------------------------------------------------------
------------------------------------------------------------
--------------------------------TQTMELLH--------------------
-----------------------------------SV----HSH--L-------------
-----------------------------------LDQ----------------------
------------------------------------------------------------
------------------------------------------------------------
--VDK--------------------DG---------------------------------
-----------------------------------------------NTTLHLASM----
-------------------------------ENK--------------PNAISLLL-SLN
C-----------------------------------------------------------
------------------------------------------------------------
------------------------------------------------------------
------------------------------------------------------------
------------------------------------------------------------
------------------------------------------------------------
------------------------------------------------------------
------------------------------------------------------------
------------------------------------------------------------
------------------------------------------------------------
-------KL-LY-------------------N---------YL-----------------
-EMSA-------I--DYAIHY---------------------------------------
------------------------------------KFQEAALAM---VTH---P-----
------------------------------------------------------------
------------------------------------------------------------
------------------------------------------------------------
------------------------------------------------------------
------------------------------------------------------------
------------------------------------------------------------
------------------------------------------------------------
---TRSCEVMA-------------------------------------------------
------------------------------------------------------------
------------------------------------------------------------
-----------------------------------------L------------------
----KS------------------------------------------------------
------------------------------------------------------------
--------------D-----------------KH--------------------------
------------------------------------------------------------
----------------------------------------PCVTLALIASMPKVFEAVQN
GCITK-------A-----------------------------------NC-----K----
-----K--D-----------------------------------SKSFYVK-------Y-
--HF-------------------------------------------------------S
CLQCPTIYAQV-DE-------------------------KT-------------------
-------G-ETL-----------------------------------TITNP-----I--
------PL---------------------PAL-----------NAM-VS-----------
-------HGRV---------E-----------------------------LL--------
----------A-H--------------P--------------------------------
-------LSQKY---------------------------------LQM----------K-
------------------W----------------------------------------N
------------------------------------------------------------
------------------------------------------------------------
------------------------------------------------------------
------------------------------------------------------------
------------------------------------------------------------
------------------------------------------------------------
------------------------------------------------------------
------------------------------------------------------------
------------------------------------------------------------
------------------------------------------------------------
------------------------------------------------------------
------------------------------------------------------------
------------------------------------------------------------
------------------------------------------------------------
------------------------------------------------------------
-------------------------------SYGK----------------------YFH
LIN-------------------------------LL------------------------
----FY--------------TIF----------------------------L-TVVTT--
-------FT--------------A--HLMHSNITT-----TCEE----------------
-------------------------SNQT-VVLSE-------------------------
-----------------------------------------------------ISLRLES
SSNYT-------------------------------------------------------
------------------------------------------------------------
-------------------------------------------------------II---
---------YTT------------------------------------------------
--------------------------------------AV------------A-------
-------------IAVY-------------------------------------------
---------------------VS-------------------------------------
---VQLF------------------------------------------------RETI-
QMY---------------------------------------------------------
---------------------------------Q-------Q-----K------------
------------------------------------------W-----------------
-N-Y-------------------------------------C----------------MD
P---------------S-------NF---------------I------------S-----
-----LG----------LY-ISSIT-M---------------I-----VP-----IFM--
------------------------------------------------------------
-----------------------D---------------------------K-----CT-
------------------------------------------------------------
------------------------------------------------------------
------------------------------------------------------------
------------------------------------------------------------
-----D------LQF---------------------------------------------
---S-SA-AIT-------VFLSWFNLL-L--------YLQ--------------------
----R----FDQ---V----------GIYIVM----F--LEI--------------L-QT
LIKV------------------------LLV-----------FSI--------LIIAF--
----GLAF-Y--------IL-L-SG-----------------------------------
------------------------------------------------------------
----GS------------------------------------------------------
------------------------------------------------------------
------------------------------------------------------------
------------H-----------------------------------------------
--------L-----S------------------FS-T----------V-----PMS----
LMR--TF----AM-------ML-GEID---------------------------------
---------------------------------------F---L----------------
G-T-----------Y------V---------QPFFRK--PEDSDD-VS------------
----------------------------EDKIKT--------------------------
-------------------LP---YP----------------------------F-----
P----A-----FF-----------ILGIFMVLMP--------------------------
--ILLMN--------LL------------------IG-LA--VGD-----------IES-
V---------R-------RNA----Q--L--------K----------------------
--------------------------------------R-L--A----------------
-----MQV------VL----------HTEL----------------------------ER
K-----------------------------------------------------------
------------L--------------------------PKC------------------
------------------------------------------------------------
-------------LLDR-------------------------------------------
------------------------------------------------------------
----------------------------------------------VDKM----------
-----------------EL-IEYP------------------------------------
------------------------------------------------------------
------------------------------------------------------------
----------------
>Tricas|TRPA|TRPA1
------------------------------------------------------------
------------------------------------------------------------
------------------------------------------------------------
------------------------------------------------------------
------------------------------------------------------------
------------------------------------------------------------
------------------------------------------------------------
------------------------------------------------------------
------------------------------------------------------------
------------------------------------------------------------
------------------------------------------------------------
------------------------------------------------------------
------------------------------------------------------------
------------------------------------------------------------
------------------------------------------------------------
------------------------------------------------------------
------------------------------------------------------------
------------------------------------------------------------
------------------------------------------------------------
------------------------------------------------------------
------------------------------------------------------------
------------------------------------------------------------
------------------------------------------------------------
------------------------------------------------------------
------------------------------------------------------------
------------------------------------------------------------
------------------------------------------------------------
------------------------------------------------------------
------------------------------------------------------------
------------------------------------------------------------
------------------------------------------------------------
------------------------------------------------------------
------------------------------------------------------------
------------------------------------------------------------
------------------------------------------------------------
------------------------------------------------------------
------------------------------------------------------------
------------------------------------------------------------
------------------------------------------------------------
------------------------------------------------------------
------------------------------------------------------------
------------------------------------------------------------
------------------------------------------------------------
------------------------------------------------------------
------------------------------------------------------------
------------------------------------------------------------
------------------------------------------------------------
------------------------------------------------------------
------------------------------------------------------------
------------------------------------------------------------
------------------------------------------------------------
------------------------------------------------------------
--ITK-------A-----------------------------------NC-----K----
-----K--D-----------------------------------SKSFYIK-------Y-
--NF-------------------------------------------------------S
ALQCSQFYADM-DH-------------------------KT-------------------
-------G-DAL-----------------------------------AISKP-----I--
------PL---------------------PAL-----------NAM-VS-----------
-------HGRV---------E-----------------------------LL--------
----------A-H--------------P--------------------------------
-------LSQKY---------------------------------LQM----------K-
------------------W----------------------------------------N
------------------------------------------------------------
------------------------------------------------------------
------------------------------------------------------------
------------------------------------------------------------
------------------------------------------------------------
------------------------------------------------------------
------------------------------------------------------------
------------------------------------------------------------
------------------------------------------------------------
------------------------------------------------------------
------------------------------------------------------------
------------------------------------------------------------
------------------------------------------------------------
------------------------------------------------------------
------------------------------------------------------------
-------------------------------SYGK----------------------YFH
LTN-------------------------------VL------------------------
----FY--------------SIF----------------------------L-TFVTC--
-------FA--------------Y--EIM-------------RH----------------
-------------------------EDQI-ITYNA-------------------------
-----------------------------------------------------TNLTHDE
YVNFSK--ANI-L-----------------------------------------------
------------------------------------------------------------
----------------------------------------N-----VK----ITPMM---
---------YMS------------------------------------------------
--------------------------------------AL------------A-------
-------------IITY-------------------------------------------
---------------------II-------------------------------------
---LNTI------------------------------------------------REMV-
QVY---------------------------------------------------------
---------------------------------Q-------Q-----K------------
------------------------------------------F-----------------
-M-Y-------------------------------------F----------------LD
P---------------N-------NL---------------V------------T-----
-----WV----------LY-TCAVV-M---------------V-----FP-----IFW--
------------------------------------------------------------
-----------------------G---------------------------T-----MY-
------------------------------------------------------------
------------------------------------------------------------
------------------------------------------------------------
------------------------------------------------------------
-----E------LQF---------------------------------------------
---S-CA-SVT-------VFLSWFNLL-L--------LLQ--------------------
----R----FDQ---V----------GIYVVM----F--LEI--------------L-QT
LIKV------------------------LLV-----------FSI--------LIIAF--
----GLAF-Y--------IL-L-SR-----------------------------------
------------------------------------------------------------
----GD------------------------------------------------------
------------------------------------------------------------
------------------------------------------------------------
------------H-----------------------------------------------
--------L-----S------------------FK-T----------I-----PMS----
LVR--TF----SM-------ML-GEID---------------------------------
---------------------------------------F---L----------------
G-T-----------Y------V---------KPYYL----------TT------------
----------------------------EDEKSF--------------------------
-------------------LP---FP----------------------------L-----
P----A-----FF-----------ILGLFMVLMP--------------------------
--ILLMN--------LL------------------IG-LA--VGD-----------IES-
V---------R-------RNA----Q--L--------K----------------------
--------------------------------------R-L--A----------------
-----MQV------VL----------HTEL----------------------------ER
K-----------------------------------------------------------
------------L--------------------------PKM------------------
------------------------------------------------------------
-------------LLER-------------------------------------------
------------------------------------------------------------
----------------------------------------------VDKC----------
-----------------EL-IEYP------------------------------------
------------------------------------------------------------
------------------------------------------------------------
----------------
>Monbre|TRPA|TRPA1
------------------------------------------------------------
------------------------------------------------------------
------------------------------------------------------------
------------------------------------------------------------
------------------------------------------------------------
------------------------------------------------------------
------------------------------------------------------------
------------------------------------------------------------
------------------------------------------------------------
------------------------------------------------------------
------------------------------------------------------------
------------------------------------------------------------
------------------------------------------------------------
------------------------------------------------------------
------------------------------------------------------------
-------------------------------D----------------------------
-----------------------------------R------------------------
------------------------------------------------------------
------------------------------------------------------------
------------------------------------------------------------
------------------------------------------------------------
------------------------------------------------------------
------------------------------------------------------------
------------------------------------------------------------
------------------------------------------------------------
------------------------------------------------------------
------------------------------------------------------------
------------------------------------------------------------
------------------------------------------------------------
------------------------------------------------------------
------------------------------------------------------------
------------------------------------------------------------
------------------------------------------------------------
------------------------------------------------------------
----P-------------------------------------------------------
------------------------------------------------------------
------------------------------------------------------------
------------------------------------------------------------
------------------------------------------------------------
------------------------------------------------------------
------------------------------------------------------------
------------------------------------------------------------
------------------------------------------------------------
------------------------------------------------------------
------------------------------------------------------------
------------------------------------------------------------
------------------------------------------------------------
------------------------------------------------------------
------------------------------------------------------------
--------------N-----------------CEK-------------------------
------------------------------------------------------------
------------------------------------------------------------
------------------------------------------------------------
----------------------------------------------------------Y-
--IW--------------------------------------------------------
--------RFI-DE-------------------------APK------------------
-------G-N------------------------------------ISHVED-----H--
------P------------------------L-----------MLM-VH-----------
-------HNRA---------E-----------------------------LL--------
----------A-H--------------P--------------------------------
-------VVEAL---------------------------------LFH----------K-
------------------Q-----------------------------------------
------------------------------------------------------------
------------------------------------------------------------
------------------------------------------------------------
------------------------------------------------------------
------------------------------------------------------------
------------------------------------------------------------
------------------------------------------------------------
------------------------------------------------------------
------------------------------------------------------------
------------------------------------------------------------
------------------------------------------------------------
------------------------------------------------------------
------------------------------------------------------------
------------------------------------------------------------
-------------------------------------------K----------------
-------------------------------KFGA----------------------LSM
FVN-------------------------------LA------------------------
----LY--------------VTF----------------------------L-VFLTY--
-------FV--------------CR-V---------------------------------
---------------------------PV-ALDS--------------------------
------------------------------------------------------------
------------KPDLRTS-----------------------------------------
------------------------------------------------------------
------------------------------------------------------------
------------------------------------------------------------
----------------------------------QYFASA------------M-------
-------------IMVL-------------------------------------------
---------------------SG-------------------------------------
---IRLL------------------------------------------------AECL-
QLS---------------------------------------------------------
---------------------------------F-------E-----K------------
------------------------------------------L-----------------
-R-Y-------------------------------------F----------------TD
P---------------L-------NV---------------V------------E-----
-----WA----------VF-SCSVA-F---------------I-----VP----------
------------------------------------------------------------
----------------------------------------------F-------------
------------------------------------------------------------
------------------------------------------------------------
------------------------------------------------------------
------------------WLDY---DQ---------------------------------
-----S-----VTQW---------------------------------------------
---S-VG-AVA-------VFLSWINVL-L--------FVR--------------------
----K----LDV---F----------GIYVLM----F--EET--------------L-KT
VIKV------------------------CVC-----------VCV--------CVCVA--
----ALSF-H--------IL-L-NN-----------------------------------
------------------------------------------------------------
------------------------------------------------------------
------------------------------------------------------------
------------------------------------------------------------
------------T-----------------------------------------------
--------Y-----Y------------------FS-N----------A-----DRS----
LMK--TF----VM-------MT-GEFE---------------------------------
---------------------------------------Y---S----------------
D-Y-----------F------V---------DTV--------------------------
------------------------------------------------------------
-------------------HR---FP----------------------------T-----
L----P-----FF-----------MFAVFVLLMP--------------------------
--ILLMN--------LL------------------IG-LA--VGD-----------IQR-
I---------L-------EHA----K--F--------A----------------------
--------------------------------------R-R--K----------------
-----ARV------KE----------LLPL----------------------------QE
F---------------------------G-------------------------------
----------SWLTA---T---------------L----PFLRTNP--------------
------------------------------------------------------------
-----------ERFFVK-------------------------------------------
------------------------------------------------------------
------------------------------------------------------------
------------------------------------------------------------
------------------------------------------------------------
------------------------------------------------------------
----------------
>Hydmag|TRPA|TRPA13
------------------------------------------------------------
------------------------------------------------------------
------------------------------------------------------------
------------------------------------------------------------
------------------------------------------------------------
------------------------------------------------------------
------------------------------------------------------------
------------------------------------------------------------
------------------------------------------------------------
------------------------------------------------------------
------------------------------------------------------------
------------------------------------------------------------
------------------------------------------------------------
------------------------------------------------------------
------------------------------------------------------------
------------------------------------------------------------
------------------------------------------------------------
------------------------------------------------------------
------------------------------------------------------------
------------------------------------------------------------
------------------------------------------------------------
------------------------------------------------------------
------------------------------------------------------------
------------------------------------------------------------
------------------------------------------------------------
------------------------------------------------------------
------------------------------------------------------------
------------------------------------------------------------
------------------------------------------------------------
------------------------------------------------------------
------------------------------------------------------------
------------------------------------------------------------
------------------------------------------------------------
------------------------------------------------------------
------------------------------------------------------------
------------------------------------------------------------
------------------------------------------------------------
------------------------------------------------------------
------------------------------------------------------------
------------------------------------------------------------
------------------------------------------------------------
------------------------------------------------------------
------------------------------------------------------------
------------------------------------------------------------
------------------------------------------------------------
------------------------------------------------------------
------------------------------------------------------------
------------------------------------------------------------
------------------------------------------------------------
------------------------------------------------------------
------------------------------------------------------------
--------------------------------------------------APEIAQIVLD
KCIEY-------S-----------------------------------KL-----D----
-----E--N-----------------------------------SEEYYIR-------Y-
--DF-------------------------------------------------------K
Y---------L-DS-------------------------HP-------------------
-------E-NSS-----------------------------------KRIYF-----G--
------P------------------------------------SCM-IT-----------
-------FNQE---------N-----------------------------LL--------
----------S-H--------------P--------------------------------
-------LTVQL---------------------------------INY----------K-
------------------W----------------------------------------S
------------------------------------------------------------
------------------------------------------------------------
------------------------------------------------------------
------------------------------------------------------------
------------------------------------------------------------
------------------------------------------------------------
------------------------------------------------------------
------------------------------------------------------------
------------------------------------------------------------
------------------------------------------------------------
------------------------------------------------------------
------------------------------------------------------------
------------------------------------------------------------
------------------------------------------------------------
------------------------------------------------------------
-------------------------------RLGR----------------------WIH
LIS-------------------------------LF------------------------
----IY--------------VLF----------------------------V-AMLTG--
-------LL--------------I--IDKE------------------------------
--------------------------------REK-------------------------
-----------------------------------------------------K----EK
--------NGF-QK----------------------------------------------
------------------------------------------------------------
-------------------------------------------------------II---
---------PTV------------------------------------------------
------------------------------------------------------------
-------------ILIL-------------------------------------------
---------------------SS-------------------------------------
---FEIC------------------------------------------------KEFV-
QAY---------------------------------------------------------
---------------------------------L-------L-----K------------
------------------------------------------K-----------------
-D-Y-------------------------------------F----------------KD
F---------------N-------NY---------------L------------E-----
-----LI----------LY-SSTFI-F---------------M-----LS-----FI---
------------------------------------------------------------
----------------------KH---------------------------V-----TM-
------------------------------------------------------------
------------------------------------------------------------
------------------------------------------------------------
------------------------------------------------------------
-----N------IKW---------------------------------------------
---T-AG-VFS-------ILFAWTNLL-L--------YLK--------------------
----R----DTF---F----------GVYVVM----I--IEV--------------L-KS
LINV------------------------IMV-----------FVM--------IIIAF--
----SLSF-F--------VL-F-E------------------------------------
------------------------------------------------------------
------------------------------------------------------------
------------------------------------------------------------
------------------------------------------------------------
------------N-----------------------------------------------
--------S-----S------------------FS-S----------P-----EWS----
MVK--TI----VM-------TL-GETD---------------------------------
---------------------------------------F---N----------------
D-L-----------F------I---------NNNTK------------------------
-----------------------------VDNSD--------------------------
-------------------LP---YP----------------------------E-----
M----S-----YI-----------LFTLFLIVCP--------------------------
--IVLMN--------LL------------------VG-LA--VGN-----------IAD-
V---------R-------DSA----Y--I--------L----------------------
--------------------------------------M-L--K----------------
-----AQV------DI----------LKAL----------------------------ES
R-----------------------------------------------------------
------------Y--------------------------PKK------------------
------------------------------------------------------------
-------------LLKK-------------------------------------------
------------------------------------------------------------
----------------------------------------------TYHE----------
-----------------IL-TVYP------------------------------------
------------------------------------------------------------
------------------------------------------------------------
----------------
>Hydmag|TRPA|XP_012565640
------------------------------------------------------------
------------------------------------------------------------
------------------------------------------------------------
------------------------------------------------------------
------------------------------------------------------------
------------------------------------------------------------
------------------------------------------------------------
------------------------------------------------------------
------------------------------------------------------------
------------------------------------------------------------
------------------------------------------------------------
------------------------------------------------------------
------------------------------------------------------------
------------------------------------------------------------
------------------------------------------------------------
------------------------------------------------------------
------------------------------------------------------------
------------------------------------------------------------
------------------------------------------------------------
------------------------------------------------------------
------------------------------------------------------------
------------------------------------------------------------
------------------------------------------------------------
------------------------------------------------------------
------------------------------------------------------------
------------------------------------------------------------
------------------------------------------------------------
------------------------------------------------------------
------------------------------------------------------------
------------------------------------------------------------
------------------------------------------------------------
------------------------------------------------------------
------------------------------------------------------------
------------------------------------------------------------
------------------------------------------------------------
------------------------------------------------------------
------------------------------------------------------------
------------------------------------------------------------
------------------------------------------------------------
------------------------------------------------------------
------------------------------------------------------------
------------------------------------------------------------
------------------------------------------------------------
------------------------------------------------------------
------------------------------------------------------------
------------------------------------------------------------
------------------------------------------------------------
------------------------------------------------------------
------------------------------------------------------------
------------------------------------------------------------
------------------------------------------------------------
------------------------------------------------------------
------------------------------------------------------------
------------------------------------------------------------
------------------------------------------------------------
---------------------------------------QP-------------------
-------E-NSS-----------------------------------KRVYF-----G--
------P------------------------------------SCM-IT-----------
-------YKRK---------N-----------------------------LL--------
----------S-H--------------P--------------------------------
-------LTVQL---------------------------------INY----------K-
------------------W----------------------------------------S
------------------------------------------------------------
------------------------------------------------------------
------------------------------------------------------------
------------------------------------------------------------
------------------------------------------------------------
------------------------------------------------------------
------------------------------------------------------------
------------------------------------------------------------
------------------------------------------------------------
------------------------------------------------------------
------------------------------------------------------------
------------------------------------------------------------
------------------------------------------------------------
------------------------------------------------------------
------------------------------------------------------------
-------------------------------RLGR----------------------WIH
LIS-------------------------------LF------------------------
----IY--------------IFF----------------------------V-GMLTG--
-------LL--------------A--IDKE------------------------------
--------------------------------REK-------------------------
-----------------------------------------------------QE---EK
--------NAF-QI----------------------------------------------
------------------------------------------------------------
-------------------------------------------------------II---
---------PKV------------------------------------------------
------------------------------------------------------------
-------------ILIL-------------------------------------------
---------------------SS-------------------------------------
---FEIC------------------------------------------------KEFV-
QAY---------------------------------------------------------
---------------------------------L-------L-----K------------
------------------------------------------K-----------------
-E-Y-------------------------------------F----------------KD
F---------------N-------NY---------------L------------E-----
-----LI----------LY-TSTFI-Y---------------M-----LS-----FI---
------------------------------------------------------------
----------------------NY---------------------------V-----TM-
------------------------------------------------------------
------------------------------------------------------------
------------------------------------------------------------
------------------------------------------------------------
-----N------IKW---------------------------------------------
---T-AG-VFS-------ILFAWTNLL-L--------YLK--------------------
----R----DTF---F----------GVYVVM----I--IEV--------------L-KS
LINV------------------------IMV-----------FVM--------IIIAF--
----SLSF-F--------VL-F-E------------------------------------
------------------------------------------------------------
------------------------------------------------------------
------------------------------------------------------------
------------------------------------------------------------
------------N-----------------------------------------------
--------S-----S------------------FS-S----------P-----EWS----
MVK--TI----VM-------TL-GETD---------------------------------
---------------------------------------F---N----------------
D-L-----------F------I---------NNNTT------------------------
-----------------------------VDNSD--------------------------
-------------------LP---YP----------------------------E-----
M----S-----YI-----------LFTLFLIVCP--------------------------
--IVLMN--------LL------------------VG-LA--VGN-----------IAD-
V---------R-------DSA----Y--I--------I----------------------
--------------------------------------M-L--K----------------
-----AQV------DI----------LKAL----------------------------ES
R-----------------------------------------------------------
------------C--------------------------PKK------------------
------------------------------------------------------------
-------------LLKK-------------------------------------------
------------------------------------------------------------
----------------------------------------------TYHE----------
-----------------IL-TVYP------------------------------------
------------------------------------------------------------
------------------------------------------------------------
----------------
>Hydmag|TRPA|TRPA14
------------------------------------------------------------
------------------------------------------------------------
------------------------------------------------------------
------------------------------------------------------------
------------------------------------------------------------
------------------------------------------------------------
------------------------------------------------------------
------------------------------------------------------------
------------------------------------------------------------
------------------------------------------------------------
------------------------------------------------------------
------------------------------------------------------------
------------------------------------------------------------
------------------------------------------------------------
-------------------------------A----------------------------
-------AKNG--------------------HEKSLQILL--------------------
-----------------------------------E-----NGA--F-------------
-----------------------------------INA----------------------
------------------------------------------------------------
------------------------------------------------------------
--CDK--------------------NG---------------------------------
-----------------------------------------------YTPLHHAAL----
-------------------------------AGH--------------VECIVALL-DQG
A-----------------------------------------------------------
------------------------------------------------------------
------------------------------------------------------------
------------------------------------------------------------
------------------------------------------------------------
------------------------------------------------------------
------------------------------------------------------------
------------------------------------------------------------
------------------------------------------------------------
------------------------------------------------------------
-------NIQLL-------------------T---------KE-----------------
-RKNC-------L--YLAVEN---------------------------------------
------------------------------------SEREAGMAI---VKH---K-----
------------------------------------------------------------
------------------------------------------------------------
------------------------------------------------------------
------------------------------------------------------------
------------------------------------------------------------
------------------------------------------------------------
------------------------------------------------------------
---RWHEALLN-------------------------------------------------
------------------------------------------------------------
------------------------------------------------------------
-----------------------------------------I------------------
----DS------------------------------------------------------
------------------------------------------------------------
--------------K-----------------RA--------------------------
------------------------------------------------------------
----------------------------------------P-VMEKIIELAPEVAEVALD
NCITY-------S-----------------------------------DL-----D----
-----K--K-----------------------------------HSDYSIE-------Y-
--NF-------------------------------------------------------Q
F---------V-DT-------------------------DP-------------------
-------I-NSL-----------------------------------NS-FF-----A--
------P------------------------------------SLI-VQ-----------
-------YKRG---------K-----------------------------LL--------
----------S-H--------------P--------------------------------
-------LVVEL---------------------------------INQ----------R-
------------------W----------------------------------------S
------------------------------------------------------------
------------------------------------------------------------
------------------------------------------------------------
------------------------------------------------------------
------------------------------------------------------------
------------------------------------------------------------
------------------------------------------------------------
------------------------------------------------------------
------------------------------------------------------------
------------------------------------------------------------
------------------------------------------------------------
------------------------------------------------------------
------------------------------------------------------------
------------------------------------------------------------
------------------------------------------------------------
-------------------------------RMGR----------------------WVY
LSS-------------------------------LS------------------------
----FY--------------LVF----------------------------V-SLLTA--
-------LV--------------V--IERM------------------------------
------------------------------SLNKQ-------------------------
-----------------------------------------------------PTKICSG
--------KKF-TD----------------------------------------------
------------------------------------------------------------
-------------------------------------------------------II---
---------TWS------------------------------------------------
------------------------------------------------------------
-------------TLGI-------------------------------------------
---------------------AC-------------------------------------
---IQIL------------------------------------------------WKLI-
LTI---------------------------------------------------------
---------------------------------Y-------I-----G------------
------------------------------------------I-----------------
-S-Y-------------------------------------I----------------NN
P---------------V-------KI---------------L------------E-----
-----FF----------LY-ISTAL-F---------------M-----VP-----FITCQ
FHL---------------------------------------------------------
---------------------KMT---------------------------N-----LE-
------------------------------------------------------------
------------------------------------------------------------
------------------------------------------------------------
------------------------------------------------------------
-----S------MKW---------------------------------------------
---Q-SG-SLS-------ILLAWSKIL-L--------YLE--------------------
----N----LPF---I----------GLYIVM----F--TEV--------------L-YT
LLKV------------------------LLV-----------FGT--------LLIGF--
----GLSF-Y--------AL-L-D------------------------------------
------------------------------------------------------------
-----L------------------------------------------------------
------------------------------------------------------------
------------------------------------------------------------
------------Q-----------------------------------------------
--------S-----A------------------FS-D----------Y-----GRS----
IVK--TF----VM-------ML-GEIS---------------------------------
---------------------------------------Y---D----------------
S-I-----------F------T---------NNYSD------------------------
-----------------------------ENSHL--------------------------
-------------------LP---NL----------------------------E-----
I----S-----IV-----------IFLLFAMIMI--------------------------
--IVVMN--------LL------------------VG-LA--VGD-----------IES-
V---------R-------NNA----Y--L--------R----------------------
--------------------------------------V-L--Q----------------
-----RQV------YF----------LSIL----------------------------DR
T-----------------------------------------------------------
------------Y--------------------------PKF------------------
------------------------------------------------------------
-------------IRKF-------------------------------------------
------------------------------------------------------------
----------------------------------------------VYKA----------
-----------------SY-IQKP------------------------------------
------------------------------------------------------------
------------------------------------------------------------
----------------
>Hydmag|TRPA|XP_012557262
------------------------------------------------------------
------------------------------------------------------------
------------------------------------------------------------
------------------------------------------------------------
------------------------------------------------------------
------------------------------------------------------------
------------------------------------------------------------
------------------------------------------------------------
------------------------------------------------------------
------------------------------------------------------------
------------------------------------------------------------
------------------------------------------------------------
------------------------------------------------------------
------------------------------------------------------------
------------------------------------------------------------
------------------------------------------------------------
------------------------------------------------------------
------------------------------------------------------------
------------------------------------------------------------
------------------------------------------------------------
------------------------------------------------------------
------------------------------------------------------------
------------------------------------------------------------
------------------------------------------------------------
------------------------------------------------------------
------------------------------------------------------------
------------------------------------------------------------
------------------------------------------------------------
------------------------------------------------------------
------------------------------------------------------------
------------------------------------------------------------
------------------------------------------------------------
------------------------------------------------------------
------------------------------------------------------------
------------------------------------------------------------
------------------------------------------------------------
------------------------------------------------------------
------------------------------------------------------------
------------------------------------------------------------
------------------------------------------------------------
------------------------------------------------------------
------------------------------------------------------------
------------------------------------------------------------
------------------------------------------------------------
------------------------------------------------------------
------------------------------------------------------------
------------------------------------------------------------
------------------------------------------------------------
------------------------------------------------------------
------------------------------------------------------------
------------------------------------------------------------
------------------------------------------------------------
------------S-----------------------------------KH-----D----
-----K--K-----------------------------------DPNYFIE-------Y-
--NF-------------------------------------------------------E
F---------V-DS-------------------------NP-------------------
-------V-RCQ-----------------------------------KQ-FF-----A--
------P------------------------------------SSI-VN-----------
-------FQRG---------K-----------------------------LL--------
----------A-H--------------P--------------------------------
-------LVVEL---------------------------------INQ----------K-
------------------W----------------------------------------L
------------------------------------------------------------
------------------------------------------------------------
------------------------------------------------------------
------------------------------------------------------------
------------------------------------------------------------
------------------------------------------------------------
------------------------------------------------------------
------------------------------------------------------------
------------------------------------------------------------
------------------------------------------------------------
------------------------------------------------------------
------------------------------------------------------------
------------------------------------------------------------
------------------------------------------------------------
------------------------------------------------------------
-------------------------------RMGR----------------------WMY
LCS-------------------------------FS------------------------
----FY--------------LLF----------------------------V-VLLTT--
-------FA--------------V--TRKMNQL---------------------------
----------------------------D-AIREQ-------------------------
-----------------------------------------------------QSY--SR
--------NHL-SN----------------------------------------------
------------------------------------------------------------
-------------------------------------------------------NQ---
---------TWC------------------------------------------------
--------------------------------------KS------------LS------
-------IKGIYITLSI-------------------------------------------
---------------------AI-------------------------------------
---VQVL------------------------------------------------SQII-
LSI---------------------------------------------------------
---------------------------------Y-------I-----G------------
------------------------------------------R-----------------
-S-Y-------------------------------------I----------------FD
P---------------T-------KI---------------L------------D-----
-----FF----------LY-IATAL-H---------------L-----LS-----LITCK
KNI---------------------------------------------------------
---------------------ENK---------------------------F-----VE-
------------------------------------------------------------
------------------------------------------------------------
------------------------------------------------------------
------------------------------------------------------------
-----T------VVW---------------------------------------------
---Q-AG-TVS-------ILLAWCKFL-I--------YME--------------------
----N----LPF---L----------GLYVVM----L--MEV--------------L-YT
LIKV------------------------LLI-----------FSI--------LLIGF--
----ALSF-Y--------SL-L-D------------------------------------
------------------------------------------------------------
-----C------------------------------------------------------
------------------------------------------------------------
------------------------------------------------------------
------------Q-----------------------------------------------
--------A-----P------------------FS-D----------F-----GHS----
IIK--TF----VM-------ML-GEIN---------------------------------
---------------------------------------Y---D----------------
I-I-----------Y------T---------SHYGD------------------------
-----------------------------LNINSN-------------------------
---G--------------PKS---SA----------------------------E-----
L----S-----LL-----------VFILFVLIML--------------------------
--IVMMK--------LL------------------LG-LA--VGD-----------IET-
V---------R-------KNA----Y--L--------G----------------------
--------------------------------------I-L--Q----------------
-----RKV------YY----------LNIL----------------------------DQ
T-----------------------------------------------------------
------------Y--------------------------PKF------------------
------------------------------------------------------------
-------------IKQY-------------------------------------------
------------------------------------------------------------
----------------------------------------------VYQK----------
-----------------SY-IKKP------------------------------------
------------------------------------------------------------
------------------------------------------------------------
----------------
>Chlrei|TRP|TRP16
------------------------------------------------------------
------------------------------------------------------------
------------------------------------------------------------
------------------------------------------------------------
------------------------------------------------------------
------------------------------------------------------------
------------------------------------------------------------
------------------------------------------------------------
------------------------------------------------------------
------------------------------------------------------------
------------------------------------------------------------
------------------------------------------------------------
------------------------------------------------------------
------------------------------------------------------------
------------------------------LGKG-------------------------L
W-----------------------------------------------------------
------------------------------------------------------------
------------------------------------------------------------
------------------------------------------------------------
------------------------------------------------------------
------------------------------------------------------------
------------------------------------------------------------
---------------------------------H--------------------------
----------------------------------------------------RFV-----
------------------------------------------------------------
------------------------------------------------------------
------------------------------------------------------------
------------------------------------------------------------
------------------------------------------------------------
------------------------------------------------------------
------------------------------------------------------------
------------------------------------------------------------
------------------------------------------------------------
------------------------------------------------------------
----A---HGHN------------------------------------------------
---------------------------------------AVIDKA---LGW---GKG---
-------------------------------------STSIS------------------
---------------------------------CRK------------------------
------------------------------------------------------------
------------------------------------------------------------
------------------------------------------------------------
------------------------------------------------------------
------------------------------------------------------------
--VPLPVAYAEER-----------------------------------------------
------------------------------------------------------------
------------------------------------------------------------
------------------------------------------------------------
------------------------------------------------------------
------------------------------------------------------------
------------------------------------------------------------
------------------------------------------------------------
------------------------------------------------------------
------------------------------------------------------------
------------------------------------------------------------
------------------------------------------------------------
---------------------------------------DP-------------------
-----------A--------------------------------KHVRQLDT-----S--
------L------------------------L-----------EKL-LN-----------
-------APGVH-------PS-----------------------------VF--------
----------G-S--------------R--------------------------------
-------VLRAF---------------------------------ILF----------K-
------------------W----------------------------------------N
------------------------------------------------------------
------------------------------------------------------------
------------------------------------------------------------
------------------------------------------------------------
------------------------------------------------------------
------------------------------------------------------------
------------------------------------------------------------
------------------------------------------------------------
------------------------------------------------------------
------------------------------------------------------------
------------------------------------------------------------
------------------------------------------------------------
------------------------------------------------------------
------------------------------------------------------------
------------------------------------------------------------
-------------------------------YFTK----------------------FFI
IFQ-------------------------------FL------------------------
----LH--------------LTY----------------------------M-SVFIA--
-------YA--------------F--TI--------------------------------
----------------------------K-DMDPV-------------------------
------------------------------------------------------------
------------------------------------------------------------
------------------------------------------------------------
---------------------------------DGRESGPG-----AD--------V---
---------PGCQLEA--------------------------------------------
---------PTRLQ---------------------IGLLS------------A-------
-------------LTVM-------------------------------------------
---------------------TI-------------------------------------
---DFIV------------------------------------------------QEFR-
QIR---------------------------------------------------------
---------------------------------H-------F-----G------------
------------------------------------------F-----------------
-R-I-------------------------------------L----------------NH
T---------------W-------DL---------------L------------D-----
-----LT----------SV-ALVVA-S---------------I-----TLH----F-SCT
SG----------------------------------------------------------
---------------------------------------------------V-----SP-
------------------------------------------------------------
------------------------------------------------------------
------------------------------------------------------------
------------------------------------------------------------
-----L------TLR---------------------------------------------
---G-LA-AVQ-------ILLLFMRLL-Y--------YAM--------------------
----A----SDR---L----------GSFVRM----V--LET--------------T-YG
LLLF------------------------FLF-----------LSV--------IFVGF--
----ALAL-V--------VA-Q-G------------------------------------
------------------------------------------------------------
------------------------------------------------------------
------------------------------------------------------------
------------------------------------------------------------
------------------------------------------------------------
--------------S------------------IA-D----------I-----KQT----
FIK--LF----TM-------MY-GDFD---------------------------------
---------------------------------------A---D----------------
F-L-----------T------N---------IDSGA------------------------
------------------------------------------------------------
-------------------LG---LD----------------------------A-----
L----T-----QI-----------ITSFYMILVT--------------------------
--IILLN--------LL------------------IS-VI--SES-----------YER-
I---------R-------ENE----R--W--------E----------------------
--------------------------------------S-L--R----------------
-----NKA------LL----------IVES----------------------------ET
Q-----------------------------------------------------------
------------L--------------------------YQF------------------
------------------------------------------------------------
-------------FLAW-------------------------------------------
------------------------------------------------------------
----------------------------------------------LYRTLCPP------
-----------------SS-----------------------------------------
------------------------------------------------------------
------------------------------------------------------------
----------------
>Chlrei|TRP|TRP3
------------------------------------------------------------
------------------------------------------------------------
------------------------------------------------------------
------------------------------------------------------------
------------------------------------------------------------
------------------------------------------------------------
------------------------------------------------------------
------------------------------------------------------------
------------------------------------------------------------
------------------------------------------------------------
------------------------------------------------------------
------------------------------------------------------------
------------VAALAV------------------------------------------
------------------------------------------------------------
------------------------------LAVR-------------------------M
WQ-PLQKVQVQ-------------------------------------------------
-----------------------------------------AGS--A-------------
----------------------------------KVQP----------------------
--------------------------------------AAA-------------------
------------------------------------------------------------
--GGE--------------------GGP--------------------------------
------------------------------------------------------------
-------------------------------VGH--------------------------
----------------------------------------------------TFN-----
------------------------------------------------------------
------------------------------------------------------------
------------------------------------------------------------
------------------------------------------------------------
------------------------------------------------------------
------------------------------------------------------------
------------------------------------------------------------
------------------------------------------------------------
------------------------------------------------------------
------------------------------------------------------------
----P---HHHQS--MSAASSRQQ------------------------------------
--------------------------------QLVKGAAAAASQQ---LS----GGG---
-------------------------------------AYSIN------------------
---------------------------------CQR------------------------
------------------------------------------------------------
------------------------------------------------------------
------------------------------------------------------------
------------------------------------------------------------
------------------------------------------------------------
--LMFPVKLKDWK-----------------------------------------------
------------------------------------------------------------
------------------------------------------------------------
------------------------------------------------------------
------------------------------------------------------------
------------------------------------------------------------
------------------------------------------------------------
------------------------------------------------------------
------------------------------------------------------------
------------------------------------------------------------
------------------------------------------------------------
------------------------------------------------------------
---------------------------------------TV-------------------
---------------------------------------------------T-----A--
------L------------------------L-----------QAL-LL-----------
-------APGVH-------PS-----------------------------VF--------
----------G-T--------------P--------------------------------
-------VLRAL---------------------------------ILF----------K-
------------------Y----------------------------------------N
------------------------------------------------------------
------------------------------------------------------------
------------------------------------------------------------
------------------------------------------------------------
------------------------------------------------------------
------------------------------------------------------------
------------------------------------------------------------
------------------------------------------------------------
------------------------------------------------------------
------------------------------------------------------------
------------------------------------------------------------
------------------------------------------------------------
------------------------------------------------------------
------------------------------------------------------------
------------------------------------------------------------
-------------------------------YCVK----------------------FLI
MYQ-------------------------------FL------------------------
----LH--------------MVY----------------------------M-GLFIT--
-------YA--------------V--SI--------------------------------
----------------------------Q-EMEPV-------------------------
------------------------------------------------------------
------------------------------------------------------------
------------------------------------------------------------
---------------------------------EERTSGLG-----SG--------S---
---------SQCHLPA--------------------------------------------
---------PSRAQ---------------------GGVMV------------A-------
-------------LLVI-------------------------------------------
---------------------TV-------------------------------------
---DHII------------------------------------------------KEVI-
QVL---------------------------------------------------------
---------------------------------K-------C-----G------------
------------------------------------------L-----------------
-R-A-------------------------------------V----------------TN
F---------------W-------DI---------------L------------D-----
-----FF----------SI-GLVLA-M---------------L-----IAQ----T-TCA
AG----------------------------------------------------------
---------------------------------------------------F-----TP-
------------------------------------------------------------
------------------------------------------------------------
------------------------------------------------------------
------------------------------------------------------------
-----T------HLR---------------------------------------------
---C-MA-AVE-------VLVLFSRVL-Y--------FAM--------------------
----A----SDS---L----------GSFVRM----V--MET--------------V-TD
LLLF------------------------FVF-----------LLF--------MFLGF--
----VISL-R--------VL-Q-G------------------------------------
------------------------------------------------------------
------------------------------------------------------------
------------------------------------------------------------
------------------------------------------------------------
------------------------------------------------------------
--------------S------------------AV-S----------T-----QEV----
FIR--LF----CV-------LY-G--D---------------------------------
---------------------------------------T---N----------------
Y-L-----------L------D---------LDESP------------------------
------------------------------------------------------------
-------------------GG---VS----------------------------E-----
V----G-----QV-----------ITSIFMVLIT--------------------------
--IVMLN--------LL------------------IS-II--GDS-----------YDR-
I---------R-------ANE----S--W--------E----------------------
--------------------------------------S-L--H----------------
-----NKA------QL----------VVEA----------------------------ES
Q-----------------------------------------------------------
------------V--------------------------PGR------------------
------------------------------------------------------------
-------------MLDR-------------------------------------------
------------------------------------------------------------
----------------------------------------------VYDWCVTT------
-----------------TG-----------------------------------------
------------------------------------------------------------
------------------------------------------------------------
----------------
>Chlrei|TRP|TRP24
------------------------------------------------------------
------------------------------------------------------------
------------------------------------------------------------
------------------------------------------------------------
------------------------------------------------------------
------------------------------------------------------------
------------------------------------------------------------
------------------------------------------------------------
------------------------------------------------------------
------------------------------------------------------------
------------------------------------------------------------
------------------------------------------------------------
------------------------------------------------------------
------------------------------------------------------------
------------------------------------------------------------
----------G-------------------------------------------------
-----------------------------------------GGM--G-------------
----------------------------------GADR----------------------
--------------------------------------GGG-------------------
------------------------------------------------------------
--GGG--------------------GGG--------------------------------
------------------------------------------------------------
------------------------------------------------------------
------------------------------------------------------------
------------------------------------------------------------
------------------------------------------------------------
------------------------------------------------------------
------------------------------------------------------------
------------------------------------------------------------
------------------------------------------------------------
------------------------------------------------------------
------------------------------------------------------------
------------------------------------------------------------
------------------------------------------------------------
------------------------------------------------------------
----------------------------------AEAAAAVGAPH---TL----GGR---
-------------------------------------TTRIV------------------
---------------------------------LHR------------------------
------------------------------------------------------------
------------------------------------------------------------
------------------------------------------------------------
------------------------------------------------------------
------------------------------------------------------------
--VPLSCAAA--------------------------------------------------
------------------------------------------------------------
------------------------------------------------------------
------------------------------------------------------------
------------------------------------------------------------
------------------------------------------------------------
------------------------------------------------------------
------------------------------------------------------------
------------------------------------------------------------
------------------------------------------------------------
------------------------------------------------------------
------------------------------------------------------------
------------------------------------------------------------
-------------------------------------------------MPA-----T--
------L------------------------L-----------YKL-AS-----------
-------SPQVN-------GE-----------------------------LF--------
----------A-S--------------P--------------------------------
-------IMRAV---------------------------------ITW----------R-
------------------W----------------------------------------Q
------------------------------------------------------------
------------------------------------------------------------
------------------------------------------------------------
------------------------------------------------------------
------------------------------------------------------------
------------------------------------------------------------
------------------------------------------------------------
------------------------------------------------------------
------------------------------------------------------------
------------------------------------------------------------
------------------------------------------------------------
------------------------------------------------------------
------------------------------------------------------------
------------------------------------------------------------
------------------------------------------------------------
-------------------------------VFTR----------------------YFL
LLQ-------------------------------FL------------------------
----EH--------------LVY----------------------------M-AFFMV--
-------YA--------------F--SLSY------------------------------
--------------------------SPE-AFTAV-------------------------
------------------------------------------------------------
------------------------------------------------------------
------------------------------------------------------------
---------------------------------LGAAITAV-----TP--------T---
---------SDCSLP---------------------------------------------
---------PSQLQ---------------------RFLLI------------S-------
-------------LAVL-------------------------------------------
---------------------TT-------------------------------------
---TCIM------------------------------------------------QEFR-
QVL---------------------------------------------------------
---------------------------------F-------F-----K------------
------------------------------------------L-----------------
-D-W-------------------------------------L----------------RQ
P---------------W-------NL---------------M------------D-----
-----FA----------SS-AIVWT-I---------------I-----VTH----L-GCN
S-----------------------------------------------------------
---------------------------------------------------------EP-
------------------------------------------------------------
------------------------------------------------------------
------------------------------------------------------------
------------------------------------------------------------
-----G------LLR---------------------------------------------
---G-LA-AVE-------VALLFLRLL-Y--------FAM--------------------
----A----DDR---L----------GSFFRM----V--IEV--------------L-RD
LSLF------------------------FVF-----------LGI--------LFIGW--
----GLAM-S--------VL-K-G------------------------------------
------------------------------------------------------------
------------------------------------------------------------
------------------------------------------------------------
------------------------------------------------------------
------------------------------------------------------------
--------------S------------------EGDG----------M-----PAT----
FEQ--LF----TM-------IF-GDFQ---------------------------------
---------------------------------------K---S----------------
T-L-----------D------A---------MDAGS------------------------
------------------------------------------------------------
-------------------DA---LN----------------------------V-----
L----L-----RL-----------FASFYQILVT--------------------------
--IILLN--------LL------------------IA-II--NDS-----------YER-
I---------N-------DNE----Y--F--------E----------------------
--------------------------------------S-L--R----------------
-----NKL------TL----------IVEA----------------------------ES
V-----------------------------------------------------------
------------L--------------------------PTG------------------
------------------------------------------------------------
-------------LARR-------------------------------------------
------------------------------------------------------------
----------------------------------------------MLEALAKT------
-----------------DL-----------------------------------------
------------------------------------------------------------
------------------------------------------------------------
----------------
>Chlrei|TRP|TRP8
------------------------------------------------------------
------------------------------------------------------------
------------------------------------------------------------
------------------------------------------------------------
------------------------------------------------------------
------------------------------------------------------------
------------------------------------------------------------
------------------------------------------------------------
------------------------------------------------------------
------------------------------------------------------------
------------------------------------------------------------
------------------------------------------------------------
------------------------------------------------------------
------------------------------------------------------------
------------------------------------------------------------
------------------------------------------------------------
------------------------------------------------------------
------------------------------------------------------------
------------------------------------------------------------
------------------------------------------------------------
------------------------------------------------------------
------------------------------------------------------------
------------------------------------------------------------
------------------------------------------------------------
------------------------------------------------------------
------------------------------------------------------------
------------------------------------------------------------
------------------------------------------------------------
------------------------------------------------------------
------------------------------------------------------------
------------------------------------------------------------
------------------------------------------------------------
------------------------------------------------------------
------------------------------------------------------------
------------------------------------------------------------
------------------------------------------------------------
------------------------------------------------------------
------------------------------------------------------------
------------------------------------------------------------
------------------------------------------------------------
------------------------------------------------------------
------------------------------------------------------------
------------------------------------------------------------
------------------------------------------------------------
------------------------------------------------------------
------------------------------------------------------------
------------------------------------------------------------
------------------------------------------------------------
------------------------------------------------------------
------------------------------------------------------------
------------------------------------------------------------
------------------------------------------------------------
------------------------------------------------------------
------------------------------------------------------------
------------------------------------------------------------
------------------------------------------------------------
------------------------------------------------------------
------------------------------------------------------------
------------------------------------------------------------
------------------------------------------------------------
------------------------------------------------------------
------------------------------------------------------------
------------------------------------------------------------
------------------------------------------------------------
------------------------------------------------------------
------------------------------------------------------------
------------------------------------------------------------
------------------------------------------------------------
------------------------------------------------------------
------------------------------------------------------------
------------------------------------------------------------
------------------------------------------------------------
------------------------------------------------------------
------------------------------------------------------------
------------------------------------------------------------
------------------------------------------------------------
------------------------------------------------------------
------------------------------------------------------------
------------------------------------------------------------
------------------------------------------------------------
------------------------------------------------------------
------------------------------------------------------------
------------------------------------------------------------
------------------------------------------------------------
------------------------------------------------------------
------------------------------------------------------------
------------------------------------------------------------
------------------------------------------------------------
------------------------------------------------------------
------------------------------------------------------------
------------------------------------------------------------
------------------------------------------------------------
------------------------------------------------------------
------------------------------------------------------------
------------------------------------------------------------
------------------------------------------------------------
------------------------------------------------------------
------------------------------------------------------------
------------------------------------------------------------
------------------------------------------------------------
------------------------------------------------------------
------------------------------------------------------------
------------------------------------------------------------
------------------------------------------------------------
---------------------------------------M--------------------
----A----VER---L----------GSFFRM----L--FEV--------------L-RN
LSLF------------------------FVF-----------LGV--------LFIGW--
----GLAL-A--------VL-L-G------------------------------------
------------------------------------------------------------
------------------------------------------------------------
------------------------------------------------------------
------------------------------------------------------------
------------------------------------------------------------
--------------R------------------EGTS----------I-----TRT----
YLQ--LF----TC-------IF-GDFN---------------------------------
---------------------------------------I---A----------------
L-L-----------T------E---------EDLAS------------------------
------------------------------------------------------------
-------------------EG---LM----------------------------A-----
L----R-----RI-----------FYSLYQILVN--------------------------
--IILLN--------LL------------------IA-II--NDG-----------YER-
V---------S-------DSE----S--Y--------E----------------------
--------------------------------------S-Q--R----------------
-----SKL------LL----------VVEV----------------------------ES
V-----------------------------------------------------------
------------L--------------------------PRR------------------
------------------------------------------------------------
-------------LART-------------------------------------------
------------------------------------------------------------
----------------------------------------------VLEGLART------
-----------------ELYVITPEA----------------------------------
------------------------------------------------------------
------------------------------------------------------------
----------------
>Chlrei|TRP|TRP7
------------------------------------------------------------
------------------------------------------------------------
------------------------------------------------------------
------------------------------------------------------------
------------------------------------------------------------
------------------------------------------------------------
------------------------------------------------------------
------------------------------------------------------------
------------------------------------------------------------
------------------------------------------------------------
------------------------------------------------------------
------------------------------------------------------------
------------------------------------------------------------
------------------------------------------------------------
------------------------------------------------------------
------------------------------------------------------------
-----------------------------------------KGA--P-------------
----------------------------------QLRR----------------------
--------------------------------------SGG-------------------
------------------------------------------------------------
--RGS--------------------GGK--------------------------------
------------------------------------------------------------
-------------------------------EG---------------------------
------------------------------------------------------------
------------------------------------------------------------
------------------------------------------------------------
------------------------------------------------------------
------------------------------------------------------------
------------------------------------------------------------
------------------------------------------------------------
------------------------------------------------------------
------------------------------------------------------------
------------------------------------------------------------
------------------------------------------------------------
-------------------SEAQE------------------------------------
--------------------------------EEAAAAARQSRRF---LA----GAGQLY
G---------------------------------AVWQYLVN------------------
---------------------------------LPQYIRRE-------------------
--------------------PE--------------------------------------
------------------------------------------------------------
---------------------------------------------------VRPSD----
------------------------------------------------------------
------------------------------------------------------------
-MFVHPVALRCPL-----------------------------------------------
------------------------------------------------------------
------------------------------------------------------------
------------------------------------------------------------
------------------------------------------------------------
------------------------------------------------------------
------------------------------------------------------------
------------------------------------------------------------
------------------------------------------------------------
------------------------------------------------------------
------------------------------------------------------------
------------------------------------------------------------
---------------------------------------LP-------------------
-----------G--------------------------------LSDALVPTY---RP--
------L------------------------L-----------AAL-LR-----------
-------DDRAP-------LE-----------------------------VW--------
----------R-Q--------------P--------------------------------
-------ALVVL---------------------------------VLH----------V-
------------------W----------------------------------------K
------------------------------------------------------------
------------------------------------------------------------
------------------------------------------------------------
------------------------------------------------------------
------------------------------------------------------------
------------------------------------------------------------
------------------------------------------------------------
------------------------------------------------------------
------------------------------------------------------------
------------------------------------------------------------
------------------------------------------------------------
------------------------------------------------------------
------------------------------------------------------------
------------------------------------------------------------
------------------------------------------------------------
-------------------------------RFTR----------------------HVV
FLM-------------------------------FL------------------------
----QR--------------ACF----------------------------T-GLFVA--
-------YA--------------L--SL--------------------------------
----------------------------V-SLDDV-------------------------
-----------------------------------------------------VVES---
--------APY-PPPPSAPPG----AAFA-------------------------------
------------------------------------------------------------
-----------------------------PST-PDAPSGAG-----GGG--GGAYGI---
---------TAAHSPAG-------------V-----------------------------
--------CPTPLQ---------------------QGLLV------------P-------
-------------LFVL-------------------------------------------
---------------------TL-------------------------------------
---EYAV------------------------------------------------TELR-
QLC---------------------------------------------------------
---------------------------------A-------A-----G------------
------------------------------------------L-----------------
-A-A-------------------------------------W---------------GAQ
P---------------W-------NL---------------L------------D-----
-----AA----------QL-GLMAA-V---------------L-----GSH----W-SCW
GS----------------------------------------------------------
---------------------------------------------------L-----N--
------------------------------------------------------------
------------------------------------------------------------
------------------------------------------------------------
------------------------------------------------------------
------------TLK---------------------------------------------
---G-LS-QVL-------VLLLFWRLL-Y--------YAQ--------------------
----G----LRR---L----------GTFVRM----V--LDV--------------T-YD
LRMF------------------------FVF-----------LGV--------VYTGF--
----GLAL-M--------VV-S-PV-----------A-----------------------
---------------------------------FSG-----------------------T
DPASGD------------------------------------------------------
------------------------------------------------------------
------------------------------------------------------------
------------A-----------------------------------------------
--------V-----S------------------VG-R----------A-----RAV----
FLK--LY----AM-------VY-GDFQ---------------------------------
---------------------------------------A---E----------------
Q-L-----------M------Y---------PGTDS------------------------
------------------------------------------------------------
-------------------AG---LS----------------------------S-----
L----T-----AA-----------ITALYMLVVT--------------------------
--VILLN--------IL------------------IA-IV--GDA-----------YDR-
V---------R-------ADE----A--A--------N----------------------
--------------------------------------D-V--R----------------
-----SKA------AL----------IVEV----------------------------DH
L-----------------------------------------------------------
------------M--------------------------PQW------------------
------------------------------------------------------------
-------------LRRL-------------------------------------------
------------------------------------------------------------
----------------------------------------------RDEQLLKC------
-----------------DA-----------------------------------------
------------------------------------------------------------
------------------------------------------------------------
----------------
>Chlrei|TRP|TRP5
------------------------------------------------------------
------------------------------------------------------------
------------------------------------------------------------
------------------------------------------------------------
------------------------------------------------------------
------------------------------------------------------------
------------------------------------------------------------
------------------------------------------------------------
------------------------------------------------------------
------------------------------------------------------------
------------------------------------------------------------
------------------------------------------------------------
------------------------------------------------------------
------------------------------------------------------------
------------------------------------------------------------
FKFMFKEARRG-------------------------------------------------
-----------------------------------------CRQ--A-------------
----------------------------------WITT----------------------
--------------------------------------AAY-------------------
------------------------------------------------------------
--IRT--------------------MGE--------------------------------
------------------------------------------------------------
-------------------------------LGQ--------------------------
----------------------------------------------------AFAK----
------------------------------------------------------------
------------------------------------------------------------
------------------------------------------------------------
------------------------------------------------------------
------------------------------------------------------------
------------------------------------------------------------
------------------------------------------------------------
------------------------------------------------------------
------------------------------------------------------------
-------------------------------Q---------PG-----------------
-GQLP---EYRPI--YTRHYNELR------------------------------------
--------------------------------ENVKKKLAEARRN---TSK---GAAA--
-------------------------------------GAVLS------------------
---------------------------------VYS------------------------
------------------------------------------------------------
------------------------------------------------------------
------------------------------------------------------------
------------------------------------------------------------
------------------------------------------------------------
--VPLQASTV--------------------------------------------------
------------------------------------------------------------
------------------------------------------------------------
------------------------------------------------------------
------------------------------------------------------------
------------------------------------------------------------
------------------------------------------------------------
------------------------------------------------------------
------------------------------------------------------------
------------------------------------------------------------
------------------------------------------------------------
------------------------------------------------------------
------------------------------------------------------------
-------------------------------------------------GDI-----R--
------S------------------------L-----------ENL-VE-----------
-------GSGVH-------PS-----------------------------AF--------
----------A-C--------------P--------------------------------
-------AVRAM---------------------------------VNY----------R-
------------------W----------------------------------------Q
------------------------------------------------------------
------------------------------------------------------------
------------------------------------------------------------
------------------------------------------------------------
------------------------------------------------------------
------------------------------------------------------------
------------------------------------------------------------
------------------------------------------------------------
------------------------------------------------------------
------------------------------------------------------------
------------------------------------------------------------
------------------------------------------------------------
------------------------------------------------------------
------------------------------------------------------------
------------------------------------------------------------
-------------------------------IFTG----------------------KLL
YFM-------------------------------LY------------------------
----DH--------------LVY----------------------------M-GFFLA--
-------YA--------------L--TLNA------------------------------
--------------------------ELT-STQAC-------------------------
------------------------------------------------------------
------------------------------------------------------------
------------------------------------------------------------
--------------------------------------AAC-----ED--------I---
---------GACPQPNPKFPETCTVQWGDCI-----------------------------
--------QLTPTR---------------------QGLLA------------M-------
-------------IFIL-------------------------------------------
---------------------TT-------------------------------------
---SYIY------------------------------------------------QEVR-
QVK---------------------------------------------------------
---------------------------------Q-------N-----G------------
------------------------------------------L-----------------
-R-E-------------------------------------L----------------TR
P---------------W-------NV---------------L------------D-----
-----MA----------SI-FLVIV-I---------------F-----FNG----VRGCS
G-----------------------------------------------------------
---------------------------------------------------------YP-
------------------------------------------------------------
------------------------------------------------------------
------------------------------------------------------------
------------------------------------------------------------
-----A------LQR---------------------------------------------
---N-AC-AVE-------VIILFFRLL-Y--------FSM--------------------
----A----NPQ---M----------GAFVRM----V--IEV--------------V-KD
LLYF------------------------FIF-----------LGI--------IWLGF--
----ACAV-L--------SF-Q-P------------------------------------
------------------------------------------------------------
-----D------------------------------------------------------
------------------------------------------------------------
------------------------------------------------------------
------------G-----------------------------------------------
--------G-----A------------------AN-Y----------D-----SDV----
VTR--FW----TL-------IF-GGYD---------------------------------
---------------------------------------G---S----------------
D-A-----------R------Q---------PKDGSY--N--------------------
------------------------------------------------------------
---S--------------PVA---TS----------------------------V-----
L----S-----RI-----------LAALFMVVVY--------------------------
--IILLN--------LL------------------IA-II--NET-----------YDK-
I---------R-------QNE----E--V--------E----------------------
--------------------------------------A-I--R----------------
-----NKA------II----------ILET----------------------------ES
V-----------------------------------------------------------
------------V--------------------------PEW------------------
------------------------------------------------------------
-------------LRKM-------------------------------------------
------------------------------------------------------------
----------------------------------------------RDRTFKLD------
-----------------ST-----------------------------------------
------------------------------------------------------------
------------------------------------------------------------
----------------
>Musmus|TRPV|TRPV1
------------------------------------------------------------
------------------------------------------------------------
------------------------------------------------------------
------------------------------------------------------------
------------------------------------------------------------
------------------------------------------------------------
------------------------------------------------------------
------------------------------------------------------------
------------------------------------------------------------
------------------------------------------------------------
------------------------------------------------------------
------------------------------------------------------------
------------------------------------------------------------
------------------------------------------------------------
------------------------------------------------------------
------------------------------------------------------------
------------------------------------------------------------
------------------------------------------------------------
------------------------------------------------------------
------------------------------------------------------------
------------------------------------------------------------
------------------------------------------------------------
------------------------------------------------------------
------------------------------------------------------------
------------------------------------------------------------
------------------------------------------------------------
------------------------------------------------------------
------------------------------------------------------------
------------------------------------------------------------
------------------------------------------------------------
------------------------------------------------------------
------------------------------------------------------------
------------------------------------------------------------
------------------------------------------------------------
------------------------------------------------------------
------------------------------------------------------------
------------------------------------------------------------
------------------------------------------------------------
------------------------------------------------------------
------------------------------------------------------------
------------------------------------------------------------
------------------------------------------------------------
------------------------------------------------------------
------------------------------------------------------------
------------------------------------------------------------
------------------------------------------------------------
------------------------------------------------------------
------------------------------------------------------------
------------------------------------------------------------
------------------------------------------------------------
------------------------------------------------------------
---------------------------------------------------IGVLAYILQ
REI-HEPECRHLS-----------------------------------------------
-----R--K--------FTEWAYGP-VHSSL---------------------------Y-
--DL--------------------------------------------------------
--------SCI-DTC---------------------------------------------
-------------------------------------------------EKN-----S--
------V------------------------L-----------EVI-AY-----------
------SSSETP-----NRHD-----------------------------ML--------
----------L-V--------------E--------------------------------
-------PLNRL---------------------------------LQD----------K-
------------------W----------------------------------------D
------------------------------------------------------------
------------------------------------------------------------
------------------------------------------------------------
------------------------------------------------------------
------------------------------------------------------------
------------------------------------------------------------
------------------------------------------------------------
------------------------------------------------------------
------------------------------------------------------------
------------------------------------------------------------
------------------------------------------------------------
------------------------------------------------------------
------------------------------------------------------------
------------------------------------------------------------
------------------------------------------------------------
-------------------------------RFVK----------------------RIF
YFN-------------------------------FF------------------------
----VY--------------CLY----------------------------M-IIFTT--
-------AA--------------Y--YRPVEGLP--------------------------
------------------------------------------------------------
------------------------------------------------------------
------------PYKLNNTVG----DY---------------------------------
------------------------------------------------------------
-------------------------------------------------------FR---
---------VTG------------------------------------------------
--------------------------------------EI------------L-------
-------------SVSG-------------------------------------------
---------------------GV-------------------------------------
---YFFF------------------------------------------------RGIQ-
YFL---------------------------------------------------------
---------------------------------Q-------R-----R------------
---------------------------------------PSLK-----------------
-S-L-------------------------------------F---------------VDS
Y---------------S-------EI---------------L------------F-----
-----FV----------QS-LFMLV-S---------------V-----VL----------
------------------------------------------------------------
-----------------------Y----------------------F----S-----HR-
------------------------------------------------------------
------------------------------------------------------------
------------------------------------------------------------
------------------------------------------------------------
-----K------EYV---------------------------------------------
---A-SM-VFS-------LAMGWTNML-Y--------YTR--------------------
----G----FQQ---M----------GIYAVM----I--EKM--------------ILRD
LCRF------------------------MFV-----------YLV--------FLFGF--
----STAV-V--------TL-I-ED-----------GKN-------NSL-----------
-----------------------PVE----------------------------------
----SPPHKC--------------------------------------------------
------------------------------------------------------------
------------------------------------------------------------
----RGSACR-PG-----------------------------------------------
--------N-----S------------------YN-S----------L-----YST----
CLE--LF----KF-------TI-GMGD---------------------------------
---------------------------------------L---E----------------
--FT----------E------N--------------------------------------
------------------------------------------------------------
-------------------YD---FK----------------------------A-----
V----F-----II-----------LLLAYVILTY--------------------------
--ILLLN--------ML------------------IA-LM--GET-----------VNK-
I---------A-------QES----K--N--------I----------------------
--------------------------------------W-K--L----------------
-----QRA------IT----------ILDT----------------------------EK
S-----------------------------------------------------------
------------F--------------------------LKC------------------
------------------------------------------------------------
-------------MRKAFRS----------------------------------------
------------------------------------------------------------
--------------------------------------------GKLLQVG---------
------------------------------------------------------------
------------------------------------------------------------
------------------------------------------------------------
----------------
>Ratnor|TRPV|TRPV1
------------------------------------------------------------
------------------------------------------------------------
------------------------------------------------------------
------------------------------------------------------------
------------------------------------------------------------
------------------------------------------------------------
------------------------------------------------------------
------------------------------------------------------------
------------------------------------------------------------
------------------------------------------------------------
------------------------------------------------------------
------------------------------------------------------------
------------------------------------------------------------
------------------------------------------------------------
------------------------------------------------------------
------------------------------------------------------------
------------------------------------------------------------
------------------------------------------------------------
------------------------------------------------------------
------------------------------------------------------------
------------------------------------------------------------
------------------------------------------------------------
------------------------------------------------------------
------------------------------------------------------------
------------------------------------------------------------
------------------------------------------------------------
------------------------------------------------------------
------------------------------------------------------------
------------------------------------------------------------
------------------------------------------------------------
------------------------------------------------------------
------------------------------------------------------------
------------------------------------------------------------
------------------------------------------------------------
------------------------------------------------------------
------------------------------------------------------------
------------------------------------------------------------
------------------------------------------------------------
------------------------------------------------------------
------------------------------------------------------------
------------------------------------------------------------
------------------------------------------------------------
------------------------------------------------------------
------------------------------------------------------------
------------------------------------------------------------
------------------------------------------------------------
------------------------------------------------------------
------------------------------------------------------------
------------------------------------------------------------
------------------------------------------------------------
------------------------------------------------------------
------------------------------------------------------------
-----------LS-----------------------------------------------
-----R--K--------FTEWAYGP-VHSSL---------------------------Y-
--DL--------------------------------------------------------
--------SCI-DTC---------------------------------------------
-------------------------------------------------EKN-----S--
------V------------------------L-----------EVI-AY-----------
------SSSETP-----NRHD-----------------------------ML--------
----------L-V--------------E--------------------------------
-------PLNRL---------------------------------LQD----------K-
------------------W----------------------------------------D
------------------------------------------------------------
------------------------------------------------------------
------------------------------------------------------------
------------------------------------------------------------
------------------------------------------------------------
------------------------------------------------------------
------------------------------------------------------------
------------------------------------------------------------
------------------------------------------------------------
------------------------------------------------------------
------------------------------------------------------------
------------------------------------------------------------
------------------------------------------------------------
------------------------------------------------------------
------------------------------------------------------------
-------------------------------RFVK----------------------RIF
YFN-------------------------------FF------------------------
----VY--------------CLY----------------------------M-IIFTA--
-------AA--------------Y--YRPVEGLP--------------------------
------------------------------------------------------------
------------------------------------------------------------
------------PYKLKNTVG----DY---------------------------------
------------------------------------------------------------
-------------------------------------------------------FR---
---------VTG------------------------------------------------
--------------------------------------EI------------L-------
-------------SVSG-------------------------------------------
---------------------GV-------------------------------------
---YFFF------------------------------------------------RGIQ-
YFL---------------------------------------------------------
---------------------------------Q-------R-----R------------
---------------------------------------PSLK-----------------
-S-L-------------------------------------F---------------VDS
Y---------------S-------EI---------------L------------F-----
-----FV----------QS-LFMLV-S---------------V-----VL----------
------------------------------------------------------------
-----------------------Y----------------------F----S-----QR-
------------------------------------------------------------
------------------------------------------------------------
------------------------------------------------------------
------------------------------------------------------------
-----K------EYV---------------------------------------------
---A-SM-VFS-------LAMGWTNML-Y--------YTR--------------------
----G----FQQ---M----------GIYAVM----I--EKM--------------ILRD
LCRF------------------------MFV-----------YLV--------FLFGF--
----STAV-V--------TL-I-ED-----------GKN-------NSL-----------
-----------------------PME----------------------------------
----STPHKC--------------------------------------------------
------------------------------------------------------------
------------------------------------------------------------
----RGSACK-PG-----------------------------------------------
--------N-----S------------------YN-S----------L-----YST----
CLE--LF----KF-------TI-GMGD---------------------------------
---------------------------------------L---E----------------
--FT----------E------N--------------------------------------
------------------------------------------------------------
-------------------YD---FK----------------------------A-----
V----F-----II-----------LLLAYVILTY--------------------------
--ILLLN--------ML------------------IA-LM--GET-----------VNK-
I---------A-------QES----K--N--------I----------------------
--------------------------------------W-K--L----------------
-----QRA------IT----------ILDT----------------------------EK
S-----------------------------------------------------------
------------F--------------------------LKC------------------
------------------------------------------------------------
-------------MRKAFRS----------------------------------------
------------------------------------------------------------
--------------------------------------------GKLLQVG---------
------------------------------------------------------------
------------------------------------------------------------
------------------------------------------------------------
----------------
>Homsap|TRPV|TRPV1
------------------------------------------------------------
------------------------------------------------------------
------------------------------------------------------------
------------------------------------------------------------
------------------------------------------------------------
------------------------------------------------------------
------------------------------------------------------------
------------------------------------------------------------
------------------------------------------------------------
------------------------------------------------------------
------------------------------------------------------------
------------------------------------------------------------
------------------------------------------------------------
------------------------------------------------------------
------------------------------------------------------------
------------------------------------------------------------
------------------------------------------------------------
------------------------------------------------------------
------------------------------------------------------------
------------------------------------------------------------
------------------------------------------------------------
------------------------------------------------------------
------------------------------------------------------------
------------------------------------------------------------
------------------------------------------------------------
------------------------------------------------------------
------------------------------------------------------------
------------------------------------------------------------
------------------------------------------------------------
------------------------------------------------------------
------------------------------------------------------------
------------------------------------------------------------
------------------------------------------------------------
------------------------------------------------------------
------------------------------------------------------------
------------------------------------------------------------
------------------------------------------------------------
------------------------------------------------------------
------------------------------------------------------------
------------------------------------------------------------
------------------------------------------------------------
------------------------------------------------------------
------------------------------------------------------------
------------------------------------------------------------
------------------------------------------------------------
------------------------------------------------------------
------------------------------------------------------------
------------------------------------------------------------
------------------------------------------------------------
------------------------------------------------------------
------------------------------------------------------------
------------------------------------------------------------
-----------LS-----------------------------------------------
-----R--K--------FTEWAYGP-VHSSL---------------------------Y-
--DL--------------------------------------------------------
--------SCI-DTC---------------------------------------------
-------------------------------------------------EKN-----S--
------V------------------------L-----------EVI-AY-----------
------SSSETP-----NRHD-----------------------------ML--------
----------L-V--------------E--------------------------------
-------PLNRL---------------------------------LQD----------K-
------------------W----------------------------------------D
------------------------------------------------------------
------------------------------------------------------------
------------------------------------------------------------
------------------------------------------------------------
------------------------------------------------------------
------------------------------------------------------------
------------------------------------------------------------
------------------------------------------------------------
------------------------------------------------------------
------------------------------------------------------------
------------------------------------------------------------
------------------------------------------------------------
------------------------------------------------------------
------------------------------------------------------------
------------------------------------------------------------
-------------------------------RFVK----------------------RIF
YFN-------------------------------FL------------------------
----VY--------------CLY----------------------------M-IIFTM--
-------AA--------------Y--YRPVDGLP--------------------------
------------------------------------------------------------
------------------------------------------------------------
------------PFKMEKT-G----DY---------------------------------
------------------------------------------------------------
-------------------------------------------------------FR---
---------VTG------------------------------------------------
--------------------------------------EI------------L-------
-------------SVLG-------------------------------------------
---------------------GV-------------------------------------
---YFFF------------------------------------------------RGIQ-
YFL---------------------------------------------------------
---------------------------------Q-------R-----R------------
---------------------------------------PSMK-----------------
-T-L-------------------------------------F---------------VDS
Y---------------S-------EM---------------L------------F-----
-----FL----------QS-LFMLA-T---------------V-----VL----------
------------------------------------------------------------
-----------------------Y----------------------F----S-----HL-
------------------------------------------------------------
------------------------------------------------------------
------------------------------------------------------------
------------------------------------------------------------
-----K------EYV---------------------------------------------
---A-SM-VFS-------LALGWTNML-Y--------YTR--------------------
----G----FQQ---M----------GIYAVM----I--EKM--------------ILRD
LCRF------------------------MFV-----------YIV--------FLFGF--
----STAV-V--------TL-I-ED-----------GKN-------DSL-----------
-----------------------PSE----------------------------------
----STSHRW--------------------------------------------------
------------------------------------------------------------
------------------------------------------------------------
----RGPACRPPD-----------------------------------------------
--------S-----S------------------YN-S----------L-----YST----
CLE--LF----KF-------TI-GMGD---------------------------------
---------------------------------------L---E----------------
--FT----------E------N--------------------------------------
------------------------------------------------------------
-------------------YD---FK----------------------------A-----
V----F-----II-----------LLLAYVILTY--------------------------
--ILLLN--------ML------------------IA-LM--GET-----------VNK-
I---------A-------QES----K--N--------I----------------------
--------------------------------------W-K--L----------------
-----QRA------IT----------ILDT----------------------------EK
S-----------------------------------------------------------
------------F--------------------------LKC------------------
------------------------------------------------------------
-------------MRKAFRS----------------------------------------
------------------------------------------------------------
--------------------------------------------GKLLQVG---------
------------------------------------------------------------
------------------------------------------------------------
------------------------------------------------------------
----------------
>Xentro|TRPV|TRPV4
------------------------------------------------------------
------------------------------------------------------------
------------------------------------------------------------
------------------------------------------------------------
------------------------------------------------------------
------------------------------------------------------------
------------------------------------------------------------
------------------------------------------------------------
------------------------------------------------------------
------------------------------------------------------------
------------------------------------------------------------
------------------------------------------------------------
------------------------------------------------------------
------------------------------------------------------------
------------------------------------------------------------
------------------------------------------------------------
------------------------------------------------------------
------------------------------------------------------------
------------------------------------------------------------
------------------------------------------------------------
------------------------------------------------------------
------------------------------------------------------------
------------------------------------------------------------
------------------------------------------------------------
------------------------------------------------------------
------------------------------------------------------------
------------------------------------------------------------
------------------------------------------------------------
------------------------------------------------------------
------------------------------------------------------------
------------------------------------------------------------
------------------------------------------------------------
------------------------------------------------------------
------------------------------------------------------------
------------------------------------------------------------
------------------------------------------------------------
------------------------------------------------------------
------------------------------------------------------------
------------------------------------------------------------
------------------------------------------------------------
------------------------------------------------------------
------------------------------------------------------------
------------------------------------------------------------
------------------------------------------------------------
------------------------------------------------------------
------------------------------------------------------------
------------------------------------------------------------
------------------------------------------------------------
------------------------------------------------------------
------------------------------------------------------------
------------------------------------------------------------
------------------------------------------------------------
--------ARHLS-----------------------------------------------
-----R--K--------FRDWAYGP-VYSSL---------------------------Y-
--DL--------------------------------------------------------
--------SML-DTC---------------------------------------------
-------G-----------------------------------------EEV-----S--
------V------------------------L-----------EIL-VY-----------
-------NSKVE-----NRHE-----------------------------ML--------
----------A-V--------------E--------------------------------
-------PINEL---------------------------------LRD----------K-
------------------W----------------------------------------Q
------------------------------------------------------------
------------------------------------------------------------
------------------------------------------------------------
------------------------------------------------------------
------------------------------------------------------------
------------------------------------------------------------
------------------------------------------------------------
------------------------------------------------------------
------------------------------------------------------------
------------------------------------------------------------
------------------------------------------------------------
------------------------------------------------------------
------------------------------------------------------------
------------------------------------------------------------
------------------------------------------------------------
-------------------------------KFGA----------------------VSF
YIS-------------------------------VV------------------------
----SY--------------LIA----------------------------M-IIFTL--
-------IA--------------Y--YRPMDGTP--------------------------
------------------------------------------------------------
------------------------------------------------------------
------------PYPYRTT-M----DY---------------------------------
------------------------------------------------------------
-------------------------------------------------------MR---
---------LAG------------------------------------------------
--------------------------------------EI------------V-------
-------------TLDD-------------------------------------------
---------------------HF-------------------------------------
---FFF------------------------------------------------------
------------------------------------------------------------
------------------------------------------------------------
------------------------------------------------------------
------------------------------------------------------------
------------------------------------------------------------
-----FI----------YS-VLVII-T---------------A-----VL----------
------------------------------------------------------------
-----------------------Y----------------------L----V-----GI-
------------------------------------------------------------
------------------------------------------------------------
------------------------------------------------------------
------------------------------------------------------------
-----E------SYL---------------------------------------------
---A-VM-VFA-------LVLGWMNAL-Y--------FTR--------------------
----G----LKL---T----------GTYSIM----L--QKI--------------LFKD
LFRF------------------------LLV-----------YLL--------FMIGY--
----ASAL-V--------SL-L-NP-----------CTS-------QES-----------
-----------------------CIE----------------------------------
--TSSNCTVP--------------------------------------------------
------------------------------------------------------------
------------------------------------------------------------
----EYPSCR--------------------------------------------------
--------------D------------------SS-T----------F-----SKF----
LLD--LF----KL-------TI-GMGD---------------------------------
---------------------------------------L---E----------------
--MI----------N------S--------------------------------------
------------------------------------------------------------
-------------------AK---YP----------------------------A-----
V----F-----II-----------LLVTYIILTF--------------------------
--VLLLN--------ML------------------IA-LM--GET-----------VGQ-
V---------S-------KES----K--Q--------I----------------------
--------------------------------------W-K--L----------------
-----QWA------TT----------ILDI----------------------------ER
S-----------------------------------------------------------
------------F--------------------------PVC------------------
------------------------------------------------------------
-------------MRKAFRS----------------------------------------
------------------------------------------------------------
--------------------------------------------GEMVTVG---------
------------------------------------------------------------
------------------------------------------------------------
------------------------------------------------------------
----------------
>Homsap|TRPV|TRPV4
------------------------------------------------------------
------------------------------------------------------------
------------------------------------------------------------
------------------------------------------------------------
------------------------------------------------------------
------------------------------------------------------------
------------------------------------------------------------
------------------------------------------------------------
------------------------------------------------------------
------------------------------------------------------------
------------------------------------------------------------
------------------------------------------------------------
------------------------------------------------------------
------------------------------------------------------------
------------------------------------------------------------
------------------------------------------------------------
------------------------------------------------------------
------------------------------------------------------------
------------------------------------------------------------
------------------------------------------------------------
------------------------------------------------------------
------------------------------------------------------------
------------------------------------------------------------
------------------------------------------------------------
------------------------------------------------------------
------------------------------------------------------------
------------------------------------------------------------
------------------------------------------------------------
------------------------------------------------------------
------------------------------------------------------------
------------------------------------------------------------
------------------------------------------------------------
------------------------------------------------------------
------------------------------------------------------------
------------------------------------------------------------
------------------------------------------------------------
------------------------------------------------------------
------------------------------------------------------------
------------------------------------------------------------
------------------------------------------------------------
------------------------------------------------------------
------------------------------------------------------------
------------------------------------------------------------
------------------------------------------------------------
------------------------------------------------------------
------------------------------------------------------------
------------------------------------------------------------
------------------------------------------------------------
------------------------------------------------------------
------------------------------------------------------------
------------------------------------------------------------
------------------------------------------------------------
------------------------------------------------------------
----------------------------SSL---------------------------Y-
--DL--------------------------------------------------------
--------SSL-DTC---------------------------------------------
-------G-----------------------------------------EEA-----S--
------V------------------------L-----------EIL-VY-----------
-------NSKIE-----NRHE-----------------------------ML--------
----------A-V--------------E--------------------------------
-------PINEL---------------------------------LRD----------K-
------------------W----------------------------------------R
------------------------------------------------------------
------------------------------------------------------------
------------------------------------------------------------
------------------------------------------------------------
------------------------------------------------------------
------------------------------------------------------------
------------------------------------------------------------
------------------------------------------------------------
------------------------------------------------------------
------------------------------------------------------------
------------------------------------------------------------
------------------------------------------------------------
------------------------------------------------------------
------------------------------------------------------------
------------------------------------------------------------
-------------------------------KFGA----------------------VSF
YIN-------------------------------VV------------------------
----SY--------------LCA----------------------------M-VIFTL--
-------TA--------------Y--YQPLEGTP--------------------------
------------------------------------------------------------
------------------------------------------------------------
------------PYPYRTT-V----DY---------------------------------
------------------------------------------------------------
-------------------------------------------------------LR---
---------LAG------------------------------------------------
--------------------------------------EV------------I-------
-------------TLFT-------------------------------------------
---------------------GV-------------------------------------
---LFFF------------------------------------------------TNIK-
DLF---------------------------------------------------------
---------------------------------M-------K-----K------------
--------------------------------------CPGVN-----------------
-S-L-------------------------------------F---------------IDG
S---------------F-------QL---------------L------------Y-----
-----FI----------YS-VLVIV-S---------------A-----AL----------
------------------------------------------------------------
-----------------------Y----------------------L----A-----GI-
------------------------------------------------------------
------------------------------------------------------------
------------------------------------------------------------
------------------------------------------------------------
-----E------AYL---------------------------------------------
---A-VM-VFA-------LVLGWMNAL-Y--------FTR--------------------
----G----LKL---T----------GTYSIM----I--QKI--------------LFKD
LFRF------------------------LLV-----------YLL--------FMIGY--
----ASAL-V--------SL-L-NP-----------CAN-------MKV-----------
-----------------------CNE----------------------------------
--DQTNCTVP--------------------------------------------------
------------------------------------------------------------
------------------------------------------------------------
----TYPSCR--------------------------------------------------
--------------D------------------SE-T----------F-----STF----
LLD--LF----KL-------TI-GMGD---------------------------------
---------------------------------------L---E----------------
--ML----------S------S--------------------------------------
------------------------------------------------------------
-------------------TK---YP----------------------------V-----
V----F-----II-----------LLVTYIILTF--------------------------
--VLLLN--------ML------------------IA-LM--GET-----------VGQ-
V---------S-------KES----K--H--------I----------------------
--------------------------------------W-K--L----------------
-----QWA------TT----------ILDI----------------------------ER
S-----------------------------------------------------------
------------F--------------------------PVF------------------
------------------------------------------------------------
-------------LRKAFRS----------------------------------------
------------------------------------------------------------
--------------------------------------------GEMVTVG---------
------------------------------------------------------------
------------------------------------------------------------
------------------------------------------------------------
----------------
>Musmus|TRPV|TRPV4
------------------------------------------------------------
------------------------------------------------------------
------------------------------------------------------------
------------------------------------------------------------
------------------------------------------------------------
------------------------------------------------------------
------------------------------------------------------------
------------------------------------------------------------
------------------------------------------------------------
------------------------------------------------------------
------------------------------------------------------------
------------------------------------------------------------
------------------------------------------------------------
------------------------------------------------------------
------------------------------------------------------------
------------------------------------------------------------
------------------------------------------------------------
------------------------------------------------------------
------------------------------------------------------------
------------------------------------------------------------
------------------------------------------------------------
------------------------------------------------------------
------------------------------------------------------------
------------------------------------------------------------
------------------------------------------------------------
------------------------------------------------------------
------------------------------------------------------------
------------------------------------------------------------
------------------------------------------------------------
------------------------------------------------------------
------------------------------------------------------------
------------------------------------------------------------
------------------------------------------------------------
------------------------------------------------------------
------------------------------------------------------------
------------------------------------------------------------
------------------------------------------------------------
------------------------------------------------------------
------------------------------------------------------------
------------------------------------------------------------
------------------------------------------------------------
------------------------------------------------------------
------------------------------------------------------------
------------------------------------------------------------
------------------------------------------------------------
------------------------------------------------------------
------------------------------------------------------------
------------------------------------------------------------
------------------------------------------------------------
------------------------------------------------------------
------------------------------------------------------------
------------------------------------------------------------
------------------------------------------------------------
----------------------------SSL---------------------------Y-
--DL--------------------------------------------------------
--------SSL-DTC---------------------------------------------
-------G-----------------------------------------EEV-----S--
------V------------------------L-----------EIL-VY-----------
-------NSKIE-----NRHE-----------------------------ML--------
----------A-V--------------E--------------------------------
-------PINEL---------------------------------LRD----------K-
------------------W----------------------------------------R
------------------------------------------------------------
------------------------------------------------------------
------------------------------------------------------------
------------------------------------------------------------
------------------------------------------------------------
------------------------------------------------------------
------------------------------------------------------------
------------------------------------------------------------
------------------------------------------------------------
------------------------------------------------------------
------------------------------------------------------------
------------------------------------------------------------
------------------------------------------------------------
------------------------------------------------------------
------------------------------------------------------------
-------------------------------KFGA----------------------VSF
YIN-------------------------------VV------------------------
----SY--------------LCA----------------------------M-VIFTL--
-------TA--------------Y--YQPLEGTP--------------------------
------------------------------------------------------------
------------------------------------------------------------
------------PYPYRTT-V----DY---------------------------------
------------------------------------------------------------
-------------------------------------------------------LR---
---------LAG------------------------------------------------
--------------------------------------EV------------I-------
-------------TLFT-------------------------------------------
---------------------GV-------------------------------------
---LFFF------------------------------------------------TSIK-
DLF---------------------------------------------------------
---------------------------------T-------K-----K------------
--------------------------------------CPGVN-----------------
-S-L-------------------------------------F---------------VDG
S---------------F-------QL---------------L------------Y-----
-----FI----------YS-VLVVV-S---------------A-----AL----------
------------------------------------------------------------
-----------------------Y----------------------L----A-----GI-
------------------------------------------------------------
------------------------------------------------------------
------------------------------------------------------------
------------------------------------------------------------
-----E------AYL---------------------------------------------
---A-VM-VFA-------LVLGWMNAL-Y--------FTR--------------------
----G----LKL---T----------GTYSIM----I--QKI--------------LFKD
LFRF------------------------LLV-----------YLL--------FMIGY--
----ASAL-V--------TL-L-NP-----------CTN-------MKV-----------
-----------------------CDE----------------------------------
--DQSNCTVP--------------------------------------------------
------------------------------------------------------------
------------------------------------------------------------
----TYPACR--------------------------------------------------
--------------D------------------SE-T----------F-----SAF----
LLD--LF----KL-------TI-GMGD---------------------------------
---------------------------------------L---E----------------
--ML----------S------S--------------------------------------
------------------------------------------------------------
-------------------AK---YP----------------------------V-----
V----F-----IL-----------LLVTYIILTF--------------------------
--VLLLN--------ML------------------IA-LM--GET-----------VGQ-
V---------S-------KES----K--H--------I----------------------
--------------------------------------W-K--L----------------
-----QWA------TT----------ILDI----------------------------ER
S-----------------------------------------------------------
------------F--------------------------PVF------------------
------------------------------------------------------------
-------------LRKAFRS----------------------------------------
------------------------------------------------------------
--------------------------------------------GEMVTVG---------
------------------------------------------------------------
------------------------------------------------------------
------------------------------------------------------------
----------------
>Danrer|TRPV|TRPV4
------------------------------------------------------------
------------------------------------------------------------
------------------------------------------------------------
------------------------------------------------------------
------------------------------------------------------------
------------------------------------------------------------
------------------------------------------------------------
------------------------------------------------------------
------------------------------------------------------------
------------------------------------------------------------
------------------------------------------------------------
------------------------------------------------------------
------------------------------------------------------------
------------------------------------------------------------
------------------------------------------------------------
------------------------------------------------------------
------------------------------------------------------------
------------------------------------------------------------
------------------------------------------------------------
------------------------------------------------------------
------------------------------------------------------------
------------------------------------------------------------
------------------------------------------------------------
------------------------------------------------------------
------------------------------------------------------------
------------------------------------------------------------
------------------------------------------------------------
------------------------------------------------------------
------------------------------------------------------------
------------------------------------------------------------
------------------------------------------------------------
------------------------------------------------------------
------------------------------------------------------------
------------------------------------------------------------
------------------------------------------------------------
------------------------------------------------------------
------------------------------------------------------------
------------------------------------------------------------
------------------------------------------------------------
------------------------------------------------------------
------------------------------------------------------------
------------------------------------------------------------
------------------------------------------------------------
------------------------------------------------------------
------------------------------------------------------------
------------------------------------------------------------
------------------------------------------------------------
------------------------------------------------------------
------------------------------------------------------------
------------------------------------------------------------
------------------------------------------------------------
-------------------------------------------------GKIGVFQHTIR
REI-KDEEARHLS-----------------------------------------------
-----R--K--------FKDWAYGP-VYSNL---------------------------Y-
--DL--------------------------------------------------------
--------SSL-DTC---------------------------------------------
-------G-----------------------------------------EEV-----S--
------V------------------------L-----------EIL-VY-----------
-------NSKIE-----NRHE-----------------------------ML--------
----------A-V--------------E--------------------------------
-------PINEL---------------------------------LRA----------K-
------------------W----------------------------------------Q
------------------------------------------------------------
------------------------------------------------------------
------------------------------------------------------------
------------------------------------------------------------
------------------------------------------------------------
------------------------------------------------------------
------------------------------------------------------------
------------------------------------------------------------
------------------------------------------------------------
------------------------------------------------------------
------------------------------------------------------------
------------------------------------------------------------
------------------------------------------------------------
------------------------------------------------------------
------------------------------------------------------------
-------------------------------KFAA----------------------VTF
YIS-------------------------------VF------------------------
----SY--------------LVT----------------------------M-IIFTL--
-------VA--------------Y--YRPSVGKP--------------------------
------------------------------------------------------------
------------------------------------------------------------
------------PYAYDTT-E----DK---------------------------------
------------------------------------------------------------
-------------------------------------------------------VR---
---------LGG------------------------------------------------
--------------------------------------EI------------I-------
-------------TVGS-------------------------------------------
---------------------GL-------------------------------------
---FFFV------------------------------------------------TNIK-
DLF---------------------------------------------------------
---------------------------------L-------K-----K------------
--------------------------------------CPGVN-----------------
-S-I-------------------------------------F---------------VDG
S---------------F-------QL---------------L------------Y-----
-----FI----------YS-VLVVG-S---------------A-----AL----------
------------------------------------------------------------
-----------------------Y----------------------L----S-----GI-
------------------------------------------------------------
------------------------------------------------------------
------------------------------------------------------------
------------------------------------------------------------
-----E------AYV---------------------------------------------
---S-VM-VFA-------LTLGGMNPL-Y--------FTR--------------------
----G----LKL---T----------GTYSIM----I--QKI--------------LIKD
LFRF------------------------LLV-----------YVL--------FMIGY--
----ASAL-V--------SL-L-TI-----------CPN-------KDT-----------
-----------------------CKE----------------------------------
-----NC--P--------------------------------------------------
------------------------------------------------------------
------------------------------------------------------------
----TYPECR--------------------------------------------------
--------------D------------------TN-T----------F-----SEF----
LLD--LF----KL-------TI-GIGD---------------------------------
---------------------------------------L---D----------------
N-ML----------K------G--------------------------------------
------------------------------------------------------------
-------------------AQ---YP----------------------------A-----
V----F-----LI-----------LLVTYIILTF--------------------------
--VPLLN--------ML------------------IA-LM--GET-----------VGQ-
V---------S-------KES----K--K--------I----------------------
--------------------------------------W-K--L----------------
-----QWA------TT----------ILDI----------------------------ER
S-----------------------------------------------------------
------------F--------------------------PVC------------------
------------------------------------------------------------
-------------LRRSFRV----------------------------------------
------------------------------------------------------------
--------------------------------------------GEMVTVGKGL------
------------------------------------------------------------
------------------------------------------------------------
------------------------------------------------------------
----------------
>Orycun|TRPV|TRPV2
------------------------------------------------------------
------------------------------------------------------------
------------------------------------------------------------
------------------------------------------------------------
------------------------------------------------------------
------------------------------------------------------------
------------------------------------------------------------
------------------------------------------------------------
------------------------------------------------------------
------------------------------------------------------------
------------------------------------------------------------
------------------------------------------------------------
------------------------------------------------------------
------------------------------------------------------------
------------------------------------------------------------
------------------------------------------------------------
------------------------------------------------------------
------------------------------------------------------------
------------------------------------------------------------
------------------------------------------------------------
------------------------------------------------------------
------------------------------------------------------------
------------------------------------------------------------
------------------------------------------------------------
------------------------------------------------------------
------------------------------------------------------------
------------------------------------------------------------
------------------------------------------------------------
------------------------------------------------------------
------------------------------------------------------------
------------------------------------------------------------
------------------------------------------------------------
------------------------------------------------------------
------------------------------------------------------------
------------------------------------------------------------
------------------------------------------------------------
------------------------------------------------------------
------------------------------------------------------------
------------------------------------------------------------
------------------------------------------------------------
------------------------------------------------------------
------------------------------------------------------------
------------------------------------------------------------
------------------------------------------------------------
------------------------------------------------------------
------------------------------------------------------------
------------------------------------------------------------
------------------------------------------------------------
------------------------------------------------------------
------------------------------------------------------------
------------------------------------------------------------
--------------------------------------LTPLKLAAK-EGKIEIFKHILQ
REF-SAP-CQSLSRK---------------------------------------------
-----F--T--------EWCYG-PV--RVSL---------------------------Y-
--DL--------------------------------------------------------
--------ASV-DSW---------------------------------------------
-------------------------------------------------EEN-----S--
------V------------------------L-----------EII-AF-----------
-------HSRSP-----HRHR-----------------------------MV--------
----------V-L--------------E--------------------------------
-------PLNKL---------------------------------LQA----------K-
------------------W----------------------------------------D
------------------------------------------------------------
------------------------------------------------------------
------------------------------------------------------------
------------------------------------------------------------
------------------------------------------------------------
------------------------------------------------------------
------------------------------------------------------------
------------------------------------------------------------
------------------------------------------------------------
------------------------------------------------------------
------------------------------------------------------------
------------------------------------------------------------
------------------------------------------------------------
------------------------------------------------------------
------------------------------------------------------------
--------------------------------RLI----------------------PRF
CFN-------------------------------FL------------------------
----CY--------------LVY----------------------------M-LIFTA--
-------VA--------------Y--HQPALEKQGF------------------------
------------------------------------------------------------
------------------------------------------------------------
------------PPLKATA-G----NS---------------------------------
------------------------------------------------------------
-------------------------------------------------------ML---
---------LLG------------------------------------------------
--------------------------------------HI------------L-------
-------------ILLG-------------------------------------------
---------------------GV-------------------------------------
---YLLL------------------------------------------------GQLW-
YFW---------------------------------------------------------
---------------------------------R-------R-----R------------
---------------------------------------LFIW-----------------
-I-S-------------------------------------F---------------MDS
Y---------------F-------EI---------------L------------F-----
-----LL----------QA-LLTVL-S---------------Q-----VL----------
------------------------------------------------------------
-----------------------C----------------------F----L-----AI-
------------------------------------------------------------
------------------------------------------------------------
------------------------------------------------------------
------------------------------------------------------------
-----E------WYL---------------------------------------------
---P-LL-VSS-------LVLGWLNLL-Y--------YTR--------------------
----G----FQH----------------TGIY----S--VMIQK-----------VILRD
LLRF------------------------LLV-----------YLV--------FLFGF--
----AVAL-V--------SL-S-RE-----------AQN-------SRT-----------
-----------------------PAG----------------------------------
----PNATEV--------------------------------------------------
------------------------------------------------------------
------------------------------------------------------------
----GQPGAGQEDE----------------------------------------------
-------AP-----P------------------YR-S----------I-----LDA----
SLE--LF----KF-------TI-GMGE---------------------------------
---------------------------------------L---A----------------
--FQ----------E------Q--------------------------------------
------------------------------------------------------------
-------------------LR---FR----------------------------G-----
V----V-----LL-----------LLLAYVLLTY--------------------------
--VLLLN--------ML------------------IA-LM--SET-----------VNS-
V---------A-------TDS----W--S--------I----------------------
--------------------------------------W-K--L----------------
-----QKA------IS----------VLEM----------------------------EN
G-----------------------------------------------------------
------------Y--------------------------WWC------------------
------------------------------------------------------------
-------------RRKKQRAGV--------------------------------------
------------------------------------------------------------
-------------------------------------------MLTVGTR----------
------------------------------------------------------------
------------------------------------------------------------
------------------------------------------------------------
----------------
>Homsap|TRPV|TRPV2
------------------------------------------------------------
------------------------------------------------------------
------------------------------------------------------------
------------------------------------------------------------
------------------------------------------------------------
------------------------------------------------------------
------------------------------------------------------------
------------------------------------------------------------
------------------------------------------------------------
------------------------------------------------------------
------------------------------------------------------------
------------------------------------------------------------
------------------------------------------------------------
------------------------------------------------------------
------------------------------------------------------------
------------------------------------------------------------
------------------------------------------------------------
------------------------------------------------------------
------------------------------------------------------------
------------------------------------------------------------
------------------------------------------------------------
------------------------------------------------------------
------------------------------------------------------------
------------------------------------------------------------
------------------------------------------------------------
------------------------------------------------------------
------------------------------------------------------------
------------------------------------------------------------
------------------------------------------------------------
------------------------------------------------------------
------------------------------------------------------------
------------------------------------------------------------
------------------------------------------------------------
------------------------------------------------------------
------------------------------------------------------------
------------------------------------------------------------
------------------------------------------------------------
------------------------------------------------------------
------------------------------------------------------------
------------------------------------------------------------
------------------------------------------------------------
------------------------------------------------------------
------------------------------------------------------------
------------------------------------------------------------
------------------------------------------------------------
------------------------------------------------------------
------------------------------------------------------------
------------------------------------------------------------
------------------------------------------------------------
------------------------------------------------------------
------------------------------------------------------------
---------------------------------------TPLKLAAK-EGKIEIFRHILQ
REF-SG--LSHLS-----------------------------------------------
-----R--K--------FTEWCYGP-VRVSL---------------------------Y-
--DL--------------------------------------------------------
--------ASV-DSC---------------------------------------------
-------------------------------------------------EEN-----S--
------V------------------------L-----------EII-AF-----------
-------HCKSP-----HRHR-----------------------------MV--------
----------V-L--------------E--------------------------------
-------PLNKL---------------------------------LQA----------K-
------------------W----------------------------------------D
------------------------------------------------------------
------------------------------------------------------------
------------------------------------------------------------
------------------------------------------------------------
------------------------------------------------------------
------------------------------------------------------------
------------------------------------------------------------
------------------------------------------------------------
------------------------------------------------------------
------------------------------------------------------------
------------------------------------------------------------
------------------------------------------------------------
------------------------------------------------------------
------------------------------------------------------------
------------------------------------------------------------
--------------------------------LLI----------------------PKF
FLN-------------------------------FL------------------------
----CN--------------LIY----------------------------M-FIFTA--
-------VA--------------Y--HQPTLKKQAA------------------------
------------------------------------------------------------
------------------------------------------------------------
------------PHLKAEV-G----NS---------------------------------
------------------------------------------------------------
-------------------------------------------------------ML---
---------LTG------------------------------------------------
--------------------------------------HI------------L-------
-------------ILLG-------------------------------------------
---------------------GI-------------------------------------
---YLLV------------------------------------------------GQLW-
YFW---------------------------------------------------------
---------------------------------R-------R-----H------------
---------------------------------------VFIW-----------------
-I-S-------------------------------------F---------------IDS
Y---------------F-------EI---------------L------------F-----
-----LF----------QA-LLTVV-S---------------Q-----VL----------
------------------------------------------------------------
-----------------------C----------------------F----L-----AI-
------------------------------------------------------------
------------------------------------------------------------
------------------------------------------------------------
------------------------------------------------------------
-----E------WYL---------------------------------------------
---P-LL-VSA-------LVLGWLNLL-Y--------YTR--------------------
----G----FQH---T----------GIYSVM----I--QKV--------------ILRD
LLRF------------------------LLI-----------YLV--------FLFGF--
----AVAL-V--------SL-S-QE-----------AWR-------PEA-----------
-----------------------PTG----------------------------------
----PNATES--------------------------------------------------
------------------------------------------------------------
------------------------------------------------------------
----VQPMEGQEDEG---------------------------------------------
------NGA-----Q------------------YR-G----------I-----LEA----
SLE--LF----KF-------TI-GMGE---------------------------------
---------------------------------------L---A----------------
--FQ----------E------Q--------------------------------------
------------------------------------------------------------
-------------------LH---FR----------------------------G-----
M----V-----LL-----------LLLAYVLLTY--------------------------
--ILLLN--------ML------------------IA-LM--SET-----------VNS-
V---------A-------TDS----W--S--------I----------------------
--------------------------------------W-K--L----------------
-----QKA------IS----------VLEM----------------------------EN
G-----------------------------------------------------------
------------Y--------------------------WWC------------------
------------------------------------------------------------
--------------RKKQRA----------------------------------------
------------------------------------------------------------
--------------------------------------------GVMLTVGTKPDG----
------------------------------------------------------------
------------------------------------------------------------
------------------------------------------------------------
----------------
>Ratnor|TRPV|TRPV2
------------------------------------------------------------
------------------------------------------------------------
------------------------------------------------------------
------------------------------------------------------------
------------------------------------------------------------
------------------------------------------------------------
------------------------------------------------------------
------------------------------------------------------------
------------------------------------------------------------
------------------------------------------------------------
------------------------------------------------------------
------------------------------------------------------------
------------------------------------------------------------
------------------------------------------------------------
------------------------------------------------------------
------------------------------------------------------------
------------------------------------------------------------
------------------------------------------------------------
------------------------------------------------------------
------------------------------------------------------------
------------------------------------------------------------
------------------------------------------------------------
------------------------------------------------------------
------------------------------------------------------------
------------------------------------------------------------
------------------------------------------------------------
------------------------------------------------------------
------------------------------------------------------------
------------------------------------------------------------
------------------------------------------------------------
------------------------------------------------------------
------------------------------------------------------------
------------------------------------------------------------
------------------------------------------------------------
------------------------------------------------------------
------------------------------------------------------------
------------------------------------------------------------
------------------------------------------------------------
------------------------------------------------------------
------------------------------------------------------------
------------------------------------------------------------
------------------------------------------------------------
------------------------------------------------------------
------------------------------------------------------------
------------------------------------------------------------
------------------------------------------------------------
------------------------------------------------------------
------------------------------------------------------------
------------------------------------------------------------
------------------------------------------------------------
------------------------------------------------------------
----------------------------------------------------------LQ
REF-SGP-YQPLS-----------------------------------------------
-----R--K--------FTEWCYGP-VRVSL---------------------------Y-
--DL--------------------------------------------------------
--------SSV-DSW---------------------------------------------
-------------------------------------------------EKN-----S--
------V------------------------L-----------EII-AF-----------
-------HCKSP-----NRHR-----------------------------MV--------
----------V-L--------------E--------------------------------
-------PLNKL---------------------------------LQE----------K-
------------------W----------------------------------------D
------------------------------------------------------------
------------------------------------------------------------
------------------------------------------------------------
------------------------------------------------------------
------------------------------------------------------------
------------------------------------------------------------
------------------------------------------------------------
------------------------------------------------------------
------------------------------------------------------------
------------------------------------------------------------
------------------------------------------------------------
------------------------------------------------------------
------------------------------------------------------------
------------------------------------------------------------
------------------------------------------------------------
--------------------------------RLV----------------------SRF
FFN-------------------------------FA------------------------
----CY--------------LVY----------------------------M-FIFTV--
-------VA--------------Y--HQPSLDQPAI------------------------
------------------------------------------------------------
------------------------------------------------------------
------------PSSKATF-G----ES---------------------------------
------------------------------------------------------------
-------------------------------------------------------ML---
---------LLG------------------------------------------------
--------------------------------------HI------------L-------
-------------ILLG-------------------------------------------
---------------------GI-------------------------------------
---YLLL------------------------------------------------GQLW-
YFW---------------------------------------------------------
---------------------------------R-------R-----R------------
---------------------------------------LFIW-----------------
-I-S-------------------------------------F---------------MDS
Y---------------F-------EI---------------L------------F-----
-----LL----------QA-LLTVL-S---------------Q-----VL----------
------------------------------------------------------------
-----------------------R----------------------F----M-----ET-
------------------------------------------------------------
------------------------------------------------------------
------------------------------------------------------------
------------------------------------------------------------
-----E------WYL---------------------------------------------
---P-LL-VLS-------LVLGWLNLL-Y--------YTR--------------------
----G----FQH---T----------GIYSVM----I--QKV--------------ILRD
LLRF------------------------LLV-----------YLV--------FLFGF--
----AVAL-V--------SL-S-RE-----------ARS-------PKA-----------
-----------------------PED----------------------------------
----NNSTVT--------------------------------------------------
------------------------------------------------------------
------------------------------------------------------------
----EQPTVGQEEE----------------------------------------------
-------PA-----P------------------YR-S----------I-----LDA----
SLE--LF----KF-------TI-GMGE---------------------------------
---------------------------------------L---A----------------
--FQ----------E------Q--------------------------------------
------------------------------------------------------------
-------------------LR---FR----------------------------G-----
V----V-----LL-----------LLLAYVLLTY--------------------------
--VLLLN--------ML------------------IA-LM--SET-----------VNH-
V---------A-------DNS----W--S--------I----------------------
--------------------------------------W-K--L----------------
-----QKA------IS----------VLEM----------------------------EN
G-----------------------------------------------------------
------------Y--------------------------WWC------------------
------------------------------------------------------------
-------------RRKKHRE----------------------------------------
------------------------------------------------------------
--------------------------------------------GRLLKV----------
------------------------------------------------------------
------------------------------------------------------------
------------------------------------------------------------
----------------
>Musmus|TRPV|TRPV2
------------------------------------------------------------
------------------------------------------------------------
------------------------------------------------------------
------------------------------------------------------------
------------------------------------------------------------
------------------------------------------------------------
------------------------------------------------------------
------------------------------------------------------------
------------------------------------------------------------
------------------------------------------------------------
------------------------------------------------------------
------------------------------------------------------------
------------------------------------------------------------
------------------------------------------------------------
------------------------------------------------------------
------------------------------------------------------------
------------------------------------------------------------
------------------------------------------------------------
------------------------------------------------------------
------------------------------------------------------------
------------------------------------------------------------
------------------------------------------------------------
------------------------------------------------------------
------------------------------------------------------------
------------------------------------------------------------
------------------------------------------------------------
------------------------------------------------------------
------------------------------------------------------------
------------------------------------------------------------
------------------------------------------------------------
------------------------------------------------------------
------------------------------------------------------------
------------------------------------------------------------
------------------------------------------------------------
------------------------------------------------------------
------------------------------------------------------------
------------------------------------------------------------
------------------------------------------------------------
------------------------------------------------------------
------------------------------------------------------------
------------------------------------------------------------
------------------------------------------------------------
------------------------------------------------------------
------------------------------------------------------------
------------------------------------------------------------
------------------------------------------------------------
------------------------------------------------------------
------------------------------------------------------------
------------------------------------------------------------
------------------------------------------------------------
------------------------------------------------------------
-------------------------------------------------GKIEIFRHILQ
REF-SGL-YQPLS-----------------------------------------------
-----R--K--------FTEWCYGP-VRVSL---------------------------Y-
--DL--------------------------------------------------------
--------SSV-DSW---------------------------------------------
-------------------------------------------------EKN-----S--
------V------------------------L-----------EII-AF-----------
-------HCKSP-----HRHR-----------------------------MV--------
----------V-L--------------E--------------------------------
-------PLNKL---------------------------------LQE----------K-
------------------W----------------------------------------D
------------------------------------------------------------
------------------------------------------------------------
------------------------------------------------------------
------------------------------------------------------------
------------------------------------------------------------
------------------------------------------------------------
------------------------------------------------------------
------------------------------------------------------------
------------------------------------------------------------
------------------------------------------------------------
------------------------------------------------------------
------------------------------------------------------------
------------------------------------------------------------
------------------------------------------------------------
------------------------------------------------------------
--------------------------------RLI----------------------PRF
FFN-------------------------------FA------------------------
----CY--------------LVY----------------------------M-IIFTI--
-------VA--------------Y--HQPSLEQPAI------------------------
------------------------------------------------------------
------------------------------------------------------------
------------PSSKATF-G----DS---------------------------------
------------------------------------------------------------
-------------------------------------------------------ML---
---------LLG------------------------------------------------
--------------------------------------HI------------L-------
-------------ILLG-------------------------------------------
---------------------GI-------------------------------------
---YLLL------------------------------------------------GQLW-
YFW---------------------------------------------------------
---------------------------------R-------R-----R------------
---------------------------------------LFIW-----------------
-I-S-------------------------------------F---------------MDS
Y---------------F-------EI---------------L------------F-----
-----LV----------QA-LLTVL-S---------------Q-----VL----------
------------------------------------------------------------
-----------------------R----------------------F----V-----ET-
------------------------------------------------------------
------------------------------------------------------------
------------------------------------------------------------
------------------------------------------------------------
-----E------WYL---------------------------------------------
---P-LL-VSS-------LVLGWLNLL-Y--------YTR--------------------
----G----FQH---T----------GIYSVM----I--QKV--------------ILRD
LLRF------------------------LLV-----------YLV--------FLFGF--
----AVAL-V--------SL-S-RE-----------ARS-------PKA-----------
-----------------------PED----------------------------------
----SNTTVT--------------------------------------------------
------------------------------------------------------------
------------------------------------------------------------
----EKPTLGQEEE----------------------------------------------
-------PV-----P------------------YG-G----------I-----LDA----
SLE--LF----KF-------TI-GMGE---------------------------------
---------------------------------------L---A----------------
--FQ----------E------Q--------------------------------------
------------------------------------------------------------
-------------------LR---FR----------------------------G-----
V----V-----LL-----------LLLAYVLLTY--------------------------
--VLLLN--------ML------------------IA-LM--SET-----------VNS-
V---------A-------TDS----W--S--------I----------------------
--------------------------------------W-K--L----------------
-----QKA------IS----------VLEM----------------------------EN
G-----------------------------------------------------------
------------Y--------------------------WWC------------------
------------------------------------------------------------
-------------RRKRHRA----------------------------------------
------------------------------------------------------------
--------------------------------------------GRLLKVGT--------
------------------------------------------------------------
------------------------------------------------------------
------------------------------------------------------------
----------------
>Musmus|TRPV|TRPV3
------------------------------------------------------------
------------------------------------------------------------
------------------------------------------------------------
------------------------------------------------------------
------------------------------------------------------------
------------------------------------------------------------
------------------------------------------------------------
------------------------------------------------------------
------------------------------------------------------------
------------------------------------------------------------
------------------------------------------------------------
------------------------------------------------------------
------------------------------------------------------------
------------------------------------------------------------
------------------------------------------------------------
------------------------------------------------------------
------------------------------------------------------------
------------------------------------------------------------
------------------------------------------------------------
------------------------------------------------------------
------------------------------------------------------------
------------------------------------------------------------
------------------------------------------------------------
------------------------------------------------------------
------------------------------------------------------------
------------------------------------------------------------
------------------------------------------------------------
------------------------------------------------------------
------------------------------------------------------------
------------------------------------------------------------
------------------------------------------------------------
------------------------------------------------------------
------------------------------------------------------------
------------------------------------------------------------
------------------------------------------------------------
------------------------------------------------------------
------------------------------------------------------------
------------------------------------------------------------
------------------------------------------------------------
------------------------------------------------------------
------------------------------------------------------------
------------------------------------------------------------
------------------------------------------------------------
------------------------------------------------------------
------------------------------------------------------------
------------------------------------------------------------
------------------------------------------------------------
------------------------------------------------------------
------------------------------------------------------------
------------------------------------------------------------
------------------------------------------------------------
---------------------------------------TPLQLAAK-MGKAEILKYILS
REIKEKP-LRSLS-----------------------------------------------
-----R--K--------FTDWAYGP-VSSSL---------------------------Y-
--DL--------------------------------------------------------
--------TNV-DTT---------------------------------------------
-------------------------------------------------TDN-----S--
------V------------------------L-----------EII-VY-----------
-------NTNID-----NRHE-----------------------------ML--------
----------T-L--------------E--------------------------------
-------PLHTL---------------------------------LHT----------K-
------------------W----------------------------------------K
------------------------------------------------------------
------------------------------------------------------------
------------------------------------------------------------
------------------------------------------------------------
------------------------------------------------------------
------------------------------------------------------------
------------------------------------------------------------
------------------------------------------------------------
------------------------------------------------------------
------------------------------------------------------------
------------------------------------------------------------
------------------------------------------------------------
------------------------------------------------------------
------------------------------------------------------------
------------------------------------------------------------
-------------------------------KFAK----------------------YMF
FLS-------------------------------FC------------------------
----FY--------------FFY----------------------------N-ITLTL--
-------VS--------------Y--YRPREDEDL-------------------------
------------------------------------------------------------
------------------------------------------------------------
--------PHP-LALTHKM------SW---------------------------------
------------------------------------------------------------
-------------------------------------------------------LQ---
---------LLG------------------------------------------------
--------------------------------------RM------------F-------
-------------VLIW-------------------------------------------
---------------------AT-------------------------------------
---CISV------------------------------------------------KEGI-
AIF---------------------------------------------------------
---------------------------------L-------L-----R------------
--------------------------------------PSDLQ-----------------
-S-I-------------------------------------L---------------SDA
W---------------F-------HF---------------V------------F-----
-----FV----------QA-VLVIL-S---------------V-----FL----------
------------------------------------------------------------
-----------------------Y----------------------L----F-----AY-
------------------------------------------------------------
------------------------------------------------------------
------------------------------------------------------------
------------------------------------------------------------
-----K------EYL---------------------------------------------
---A-CL-VLA-------MALGWANML-Y--------YTR--------------------
----G----FQS---M----------GMYSVM----I--QKV--------------ILHD
VLKF------------------------LFV-----------YIL--------FLLGF--
----GVAL-A--------SL-I-EK-----------CSK-------DKK-----------
------------------------------------------------------------
------------------------------------------------------------
------------------------------------------------------------
------------------------------------------------------------
-----------DC-----------------------------------------------
--------S-----S------------------YG-S----------F-----SDA----
VLE--LF----KL-------TI-GLGD---------------------------------
---------------------------------------L---N----------------
--IQ----------Q------N--------------------------------------
------------------------------------------------------------
-------------------ST---YP----------------------------I-----
L----F-----LF-----------LLITYVILTF--------------------------
--VLLLN--------ML------------------IA-LM--GET-----------VEN-
V---------S-------KES----E--R--------I----------------------
--------------------------------------W-R--L----------------
-----QRA------RT----------ILEF----------------------------EK
M-----------------------------------------------------------
------------L--------------------------PEW------------------
------------------------------------------------------------
-------------LRSRFRM----------------------------------------
------------------------------------------------------------
--------------------------------------------GELCKVA---------
------------------------------------------------------------
------------------------------------------------------------
------------------------------------------------------------
----------------
>Homsap|TRPV|TRPV3
------------------------------------------------------------
------------------------------------------------------------
------------------------------------------------------------
------------------------------------------------------------
------------------------------------------------------------
------------------------------------------------------------
------------------------------------------------------------
------------------------------------------------------------
------------------------------------------------------------
------------------------------------------------------------
------------------------------------------------------------
------------------------------------------------------------
------------------------------------------------------------
------------------------------------------------------------
------------------------------------------------------------
------------------------------------------------------------
------------------------------------------------------------
------------------------------------------------------------
------------------------------------------------------------
------------------------------------------------------------
------------------------------------------------------------
------------------------------------------------------------
------------------------------------------------------------
------------------------------------------------------------
------------------------------------------------------------
------------------------------------------------------------
------------------------------------------------------------
------------------------------------------------------------
------------------------------------------------------------
------------------------------------------------------------
------------------------------------------------------------
------------------------------------------------------------
------------------------------------------------------------
------------------------------------------------------------
------------------------------------------------------------
------------------------------------------------------------
------------------------------------------------------------
------------------------------------------------------------
------------------------------------------------------------
------------------------------------------------------------
------------------------------------------------------------
------------------------------------------------------------
------------------------------------------------------------
------------------------------------------------------------
------------------------------------------------------------
------------------------------------------------------------
------------------------------------------------------------
------------------------------------------------------------
------------------------------------------------------------
------------------------------------------------------------
------------------------------------------------------------
---------------------------------------TPLQLAAK-MGKAEILKYILS
REIKEKR-LRSLS-----------------------------------------------
-----R--K--------FTDWAYGP-VSSSL---------------------------Y-
--DL--------------------------------------------------------
--------TNV-DTT---------------------------------------------
-------------------------------------------------TDN-----S--
------V------------------------L-----------EIT-VY-----------
-------NTNID-----NRHE-----------------------------ML--------
----------T-L--------------E--------------------------------
-------PLHTL---------------------------------LHM----------K-
------------------W----------------------------------------K
------------------------------------------------------------
------------------------------------------------------------
------------------------------------------------------------
------------------------------------------------------------
------------------------------------------------------------
------------------------------------------------------------
------------------------------------------------------------
------------------------------------------------------------
------------------------------------------------------------
------------------------------------------------------------
------------------------------------------------------------
------------------------------------------------------------
------------------------------------------------------------
------------------------------------------------------------
------------------------------------------------------------
-------------------------------KFAK----------------------HMF
FLS-------------------------------FC------------------------
----FY--------------FFY----------------------------N-ITLTL--
-------VS--------------Y--YRPREEEAI-------------------------
------------------------------------------------------------
------------------------------------------------------------
--------PHP-LALTHKM------GW---------------------------------
------------------------------------------------------------
-------------------------------------------------------LQ---
---------LLG------------------------------------------------
--------------------------------------RM------------F-------
-------------VLIW-------------------------------------------
---------------------AM-------------------------------------
---CISV------------------------------------------------KEGI-
AIF---------------------------------------------------------
---------------------------------L-------L-----R------------
--------------------------------------PSDLQ-----------------
-S-I-------------------------------------L---------------SDA
W---------------F-------HF---------------V------------F-----
-----FI----------QA-VLVIL-S---------------V-----FL----------
------------------------------------------------------------
-----------------------Y----------------------L----F-----AY-
------------------------------------------------------------
------------------------------------------------------------
------------------------------------------------------------
------------------------------------------------------------
-----K------EYL---------------------------------------------
---A-CL-VLA-------MALGWANML-Y--------YTR--------------------
----G----FQS---M----------GMYSVM----I--QKV--------------ILHD
VLKF------------------------LFV-----------YIV--------FLLGF--
----GVAL-A--------SL-I-EK-----------CPK-------DNK-----------
------------------------------------------------------------
------------------------------------------------------------
------------------------------------------------------------
------------------------------------------------------------
-----------DC-----------------------------------------------
--------S-----S------------------YG-S----------F-----SDA----
VLE--LF----KL-------TI-GLGD---------------------------------
---------------------------------------L---N----------------
--IQ----------Q------N--------------------------------------
------------------------------------------------------------
-------------------SK---YP----------------------------I-----
L----F-----LF-----------LLITYVILTF--------------------------
--VLLLN--------ML------------------IA-LM--GET-----------VEN-
V---------S-------KES----E--R--------I----------------------
--------------------------------------W-R--L----------------
-----QRA------RT----------ILEF----------------------------EK
M-----------------------------------------------------------
------------L--------------------------PEW------------------
------------------------------------------------------------
-------------LRSRFRM----------------------------------------
------------------------------------------------------------
--------------------------------------------GELCKVA---------
------------------------------------------------------------
------------------------------------------------------------
------------------------------------------------------------
----------------
>Ratnor|TRPV|TRPV6
------------------------------------------------------------
------------------------------------------------------------
------------------------------------------------------------
------------------------------------------------------------
------------------------------------------------------------
------------------------------------------------------------
------------------------------------------------------------
------------------------------------------------------------
------------------------------------------------------------
------------------------------------------------------------
------------------------------------------------------------
------------------------------------------------------------
------------------------------------------------------------
------------------------------------------------------------
------------------------------------------------------------
------------------------------------------------------------
------------------------------------------------------------
------------------------------------------------------------
------------------------------------------------------------
------------------------------------------------------------
------------------------------------------------------------
------------------------------------------------------------
------------------------------------------------------------
------------------------------------------------------------
------------------------------------------------------------
------------------------------------------------------------
------------------------------------------------------------
------------------------------------------------------------
------------------------------------------------------------
------------------------------------------------------------
------------------------------------------------------------
------------------------------------------------------------
------------------------------------------------------------
------------------------------------------------------------
------------------------------------------------------------
------------------------------------------------------------
------------------------------------------------------------
------------------------------------------------------------
------------------------------------------------------------
------------------------------------------------------------
------------------------------------------------------------
------------------------------------------------------------
------------------------------------------------------------
------------------------------------------------------------
------------------------------------------------------------
------------------------------------------------------------
------------------------------------------------------------
------------------------------------------------------------
------------------------------------------------------------
------------------------------------------------------------
------------------------------------------------------------
--------------------------------------LTPFKLAGV-EGNIVMFQHLMQ
K-----------------------------------------------------------
-----R--K--------HIQWTYGP-LTSTL---------------------------Y-
--DL--------------------------------------------------------
--------TEI-DSS---------------------------------------------
-------G-----------------------------------------DDQ-----S--
------L------------------------L-----------ELI-VT-----------
-------TKKR------EARQ-----------------------------IL--------
----------D-Q--------------T--------------------------------
-------PVKEL---------------------------------VSL----------K-
------------------W----------------------------------------K
------------------------------------------------------------
------------------------------------------------------------
------------------------------------------------------------
------------------------------------------------------------
------------------------------------------------------------
------------------------------------------------------------
------------------------------------------------------------
------------------------------------------------------------
------------------------------------------------------------
------------------------------------------------------------
------------------------------------------------------------
------------------------------------------------------------
------------------------------------------------------------
------------------------------------------------------------
------------------------------------------------------------
-------------------------------RYGR----------------------PYF
CVL-------------------------------GA------------------------
----IY--------------VLY----------------------------I-ICFTM--
-------CC--------------V--YRPLKPRIT-------------------------
------------------------------------------------------------
-----------------------------------------------------NRTNPRD
-NTLLQ--QKLLQEAYVTP-K----DD---------------------------------
------------------------------------------------------------
-------------------------------------------------------LR---
---------LVG------------------------------------------------
--------------------------------------EL------------V-------
-------------SIVG-------------------------------------------
---------------------AV-------------------------------------
---IILL------------------------------------------------VEIP-
DIF---------------------------------------------------------
---------------------------------R-------L------------------
----------------------------------------GVT-----------------
-R-F-------------------------------------FGQ-----------TILGG
P---------------F-------HV---------------I------------I-----
-----VT----------YA-FMVLV-T---------------M-----VM----------
------------------------------------------------------------
-----------------------R----------------------L----T-----NS-
------------------------------------------------------------
------------------------------------------------------------
------------------------------------------------------------
------------------------------------------------------------
-----D------GEV---------------------------------------------
---V-PM-SFA-------LVLGWCNVM-Y--------FAR--------------------
----G----FQM---L----------GPFTIM----I--QKM--------------IFGD
LMRF------------------------CWL-----------MAV--------VILGF--
----ASAF-Y--------II-F-QT-----------EDPD--------------------
------------------------------------------------------------
------------------------------------------------------------
------------------------------------------------------------
------------------------------------------------------------
-----------EL-----------------------------------------------
--------G-----H------------------FY-D----------Y-----PMA----
LFS--TF----EL-------FL-TIID---------------------------------
---------------------------------------G---P----------------
--AN----------Y------D--------------------------------------
------------------------------------------------------------
-------------------VD---LP----------------------------F-----
M----Y-----SI-----------TYAAFAIIAT--------------------------
--LLMLN--------LL------------------IA-MM--GDT-----------HWR-
V---------A-------HER----D--E--------L----------------------
--------------------------------------W-R--A----------------
-----QVV------AT----------TVML----------------------------ER
K-----------------------------------------------------------
------------L--------------------------PRC------------------
------------------------------------------------------------
-------------LWPRSGICG--------------------------------------
------------------------------------------------------------
------------------------------------------------------------
----------------REY-----------------------------------------
------------------------------------------------------------
------------------------------------------------------------
--------------GL
>Musmus|TRPV|TRPV6
------------------------------------------------------------
------------------------------------------------------------
------------------------------------------------------------
------------------------------------------------------------
------------------------------------------------------------
------------------------------------------------------------
------------------------------------------------------------
------------------------------------------------------------
------------------------------------------------------------
------------------------------------------------------------
------------------------------------------------------------
------------------------------------------------------------
------------------------------------------------------------
------------------------------------------------------------
------------------------------------------------------------
------------------------------------------------------------
------------------------------------------------------------
------------------------------------------------------------
------------------------------------------------------------
------------------------------------------------------------
------------------------------------------------------------
------------------------------------------------------------
------------------------------------------------------------
------------------------------------------------------------
------------------------------------------------------------
------------------------------------------------------------
------------------------------------------------------------
------------------------------------------------------------
------------------------------------------------------------
------------------------------------------------------------
------------------------------------------------------------
------------------------------------------------------------
------------------------------------------------------------
------------------------------------------------------------
------------------------------------------------------------
------------------------------------------------------------
------------------------------------------------------------
------------------------------------------------------------
------------------------------------------------------------
------------------------------------------------------------
------------------------------------------------------------
------------------------------------------------------------
------------------------------------------------------------
------------------------------------------------------------
------------------------------------------------------------
------------------------------------------------------------
------------------------------------------------------------
------------------------------------------------------------
------------------------------------------------------------
------------------------------------------------------------
------------------------------------------------------------
--------------------------------------LTPFKLAGV-EGNIVMFQHLMQ
K-----------------------------------------------------------
-----R--K--------HIQWTYGP-LTSTL---------------------------Y-
--DL--------------------------------------------------------
--------TEI-DSS---------------------------------------------
-------G-----------------------------------------DDQ-----S--
------L------------------------L-----------ELI-VT-----------
-------TKKR------EARQ-----------------------------IL--------
----------D-Q--------------T--------------------------------
-------PVKEL---------------------------------VSL----------K-
------------------W----------------------------------------K
------------------------------------------------------------
------------------------------------------------------------
------------------------------------------------------------
------------------------------------------------------------
------------------------------------------------------------
------------------------------------------------------------
------------------------------------------------------------
------------------------------------------------------------
------------------------------------------------------------
------------------------------------------------------------
------------------------------------------------------------
------------------------------------------------------------
------------------------------------------------------------
------------------------------------------------------------
------------------------------------------------------------
-------------------------------RYGR----------------------PYF
CVL-------------------------------GA------------------------
----IY--------------VLY----------------------------I-ICFTM--
-------CC--------------V--YRPLKPRIT-------------------------
------------------------------------------------------------
-----------------------------------------------------NRTNPRD
NTLMQQ--KLL-QEAYVTP-K----DD---------------------------------
------------------------------------------------------------
-------------------------------------------------------LR---
---------LVG------------------------------------------------
--------------------------------------EL------------V-------
-------------SIVG-------------------------------------------
---------------------AV-------------------------------------
---IILL------------------------------------------------VEIP-
DIF---------------------------------------------------------
---------------------------------R-------L------------------
----------------------------------------GVT-----------------
-R-F-------------------------------------FGQ-----------TILGG
P---------------F-------HV---------------I------------I-----
-----IT----------YA-FMVLV-T---------------M-----VM----------
------------------------------------------------------------
-----------------------R----------------------L----T-----NV-
------------------------------------------------------------
------------------------------------------------------------
------------------------------------------------------------
------------------------------------------------------------
-----D------GEV---------------------------------------------
---V-PM-SFA-------LVLGWCNVM-Y--------FAR--------------------
----G----FQM---L----------GPFTIM----I--QKM--------------IFGD
LMRF------------------------CWL-----------MAV--------VILGF--
----ASAF-Y--------II-F-QT-----------EDPD--------------------
------------------------------------------------------------
------------------------------------------------------------
------------------------------------------------------------
------------------------------------------------------------
-----------EL-----------------------------------------------
--------G-----H------------------FY-D----------Y-----PMA----
LFS--TF----EL-------FL-TIID---------------------------------
---------------------------------------G---P----------------
--AN----------Y------D--------------------------------------
------------------------------------------------------------
-------------------VD---LP----------------------------F-----
M----Y-----SV-----------TYAAFAIIAT--------------------------
--LLMLN--------LL------------------IA-MM--GDT-----------HWR-
V---------A-------HER----D--E--------L----------------------
--------------------------------------W-R--A----------------
-----QVV------AT----------TVML----------------------------ER
K-----------------------------------------------------------
------------L--------------------------PRC------------------
------------------------------------------------------------
-------------LWPRSGICG--------------------------------------
------------------------------------------------------------
------------------------------------------------------------
----------------REY-----------------------------------------
------------------------------------------------------------
------------------------------------------------------------
--------------GL
>Homsap|TRPV|TRPV6
------------------------------------------------------------
------------------------------------------------------------
------------------------------------------------------------
------------------------------------------------------------
------------------------------------------------------------
------------------------------------------------------------
------------------------------------------------------------
------------------------------------------------------------
------------------------------------------------------------
------------------------------------------------------------
------------------------------------------------------------
------------------------------------------------------------
------------------------------------------------------------
------------------------------------------------------------
------------------------------------------------------------
------------------------------------------------------------
------------------------------------------------------------
------------------------------------------------------------
------------------------------------------------------------
------------------------------------------------------------
------------------------------------------------------------
------------------------------------------------------------
------------------------------------------------------------
------------------------------------------------------------
------------------------------------------------------------
------------------------------------------------------------
------------------------------------------------------------
------------------------------------------------------------
------------------------------------------------------------
------------------------------------------------------------
------------------------------------------------------------
------------------------------------------------------------
------------------------------------------------------------
------------------------------------------------------------
------------------------------------------------------------
------------------------------------------------------------
------------------------------------------------------------
------------------------------------------------------------
------------------------------------------------------------
------------------------------------------------------------
------------------------------------------------------------
------------------------------------------------------------
------------------------------------------------------------
------------------------------------------------------------
------------------------------------------------------------
------------------------------------------------------------
------------------------------------------------------------
------------------------------------------------------------
------------------------------------------------------------
------------------------------------------------------------
------------------------------------------------------------
--------------------------LV-----PNHQGLTPFKLAGV-EGNTVMFQHLMQ
K-----------------------------------------------------------
-----R--K--------HTQWTYGP-LTSTL---------------------------Y-
--DL--------------------------------------------------------
--------TEI-DSS---------------------------------------------
-------G-----------------------------------------DEQ-----S--
------L------------------------L-----------ELI-IT-----------
-------TKKR------EARQ-----------------------------IL--------
----------D-Q--------------T--------------------------------
-------PVKEL---------------------------------VSL----------K-
------------------W----------------------------------------K
------------------------------------------------------------
------------------------------------------------------------
------------------------------------------------------------
------------------------------------------------------------
------------------------------------------------------------
------------------------------------------------------------
------------------------------------------------------------
------------------------------------------------------------
------------------------------------------------------------
------------------------------------------------------------
------------------------------------------------------------
------------------------------------------------------------
------------------------------------------------------------
------------------------------------------------------------
------------------------------------------------------------
-------------------------------RYGR----------------------PYF
CML-------------------------------GA------------------------
----IY--------------LLY----------------------------I-ICFTM--
-------CC--------------I--YRPLKPRTN-------------------------
------------------------------------------------------------
-----------------------------------------------------NRTSPRD
NTLLQQ-KLLQ-E-AYMTP-K----DD---------------------------------
------------------------------------------------------------
-------------------------------------------------------IR---
---------LVG------------------------------------------------
--------------------------------------EL------------V-------
-------------TVIG-------------------------------------------
---------------------AI-------------------------------------
---IILL------------------------------------------------VEVP-
DIF---------------------------------------------------------
---------------------------------R-------M------------------
----------------------------------------GVT-----------------
-R-F-------------------------------------FGQ-----------TILGG
P---------------F-------HV---------------L------------I-----
-----IT----------YA-FMVLV-T---------------M-----VM----------
------------------------------------------------------------
-----------------------R----------------------L----I-----SA-
------------------------------------------------------------
------------------------------------------------------------
------------------------------------------------------------
------------------------------------------------------------
-----S------GEV---------------------------------------------
---V-PM-SFA-------LVLGWCNVM-Y--------FAR--------------------
----G----FQM---L----------GPFTIM----I--QKM--------------IFGD
LMRF------------------------CWL-----------MAV--------VILGF--
----ASAF-Y--------II-F-QT-----------EDPE--------------------
------------------------------------------------------------
------------------------------------------------------------
------------------------------------------------------------
------------------------------------------------------------
-----------EL-----------------------------------------------
--------G-----H------------------FY-D----------Y-----PMA----
LFS--TF----EL-------FL-TIID---------------------------------
---------------------------------------G---P----------------
--AN----------Y------N--------------------------------------
------------------------------------------------------------
-------------------VD---LP----------------------------F-----
M----Y-----SI-----------TYAAFAIIAT--------------------------
--LLMLN--------LL------------------IA-MM--GDT-----------HWR-
V---------A-------HER----D--E--------L----------------------
--------------------------------------W-R--A----------------
-----QIV------AT----------TVML----------------------------ER
K-----------------------------------------------------------
------------L--------------------------PRC------------------
------------------------------------------------------------
-------------LWPRSGICG--------------------------------------
------------------------------------------------------------
------------------------------------------------------------
----------------REY-----------------------------------------
------------------------------------------------------------
------------------------------------------------------------
--------------GL
>Orycun|TRPV|Trpv5
------------------------------------------------------------
------------------------------------------------------------
------------------------------------------------------------
------------------------------------------------------------
------------------------------------------------------------
------------------------------------------------------------
------------------------------------------------------------
------------------------------------------------------------
------------------------------------------------------------
------------------------------------------------------------
------------------------------------------------------------
------------------------------------------------------------
------------------------------------------------------------
------------------------------------------------------------
------------------------------------------------------------
------------------------------------------------------------
------------------------------------------------------------
------------------------------------------------------------
------------------------------------------------------------
------------------------------------------------------------
------------------------------------------------------------
------------------------------------------------------------
------------------------------------------------------------
------------------------------------------------------------
------------------------------------------------------------
------------------------------------------------------------
------------------------------------------------------------
------------------------------------------------------------
------------------------------------------------------------
------------------------------------------------------------
------------------------------------------------------------
------------------------------------------------------------
------------------------------------------------------------
------------------------------------------------------------
------------------------------------------------------------
------------------------------------------------------------
------------------------------------------------------------
------------------------------------------------------------
------------------------------------------------------------
------------------------------------------------------------
------------------------------------------------------------
------------------------------------------------------------
------------------------------------------------------------
------------------------------------------------------------
------------------------------------------------------------
------------------------------------------------------------
------------------------------------------------------------
------------------------------------------------------------
------------------------------------------------------------
------------------------------------------------------------
------------------------------------------------------------
---------------------------------------TPFKLAGV-EGNTVMFQHLMQ
K-----------------------------------------------------------
-----R--K--------HVQWTCGP-LTSTL---------------------------Y-
--DL--------------------------------------------------------
--------TEI-DSW---------------------------------------------
-------G-----------------------------------------EEL-----S--
------F------------------------L-----------ELV-VS-----------
-------SKKR------EARQ-----------------------------IL--------
----------E-Q--------------T--------------------------------
-------PVKEL---------------------------------VSF----------K-
------------------W----------------------------------------K
------------------------------------------------------------
------------------------------------------------------------
------------------------------------------------------------
------------------------------------------------------------
------------------------------------------------------------
------------------------------------------------------------
------------------------------------------------------------
------------------------------------------------------------
------------------------------------------------------------
------------------------------------------------------------
------------------------------------------------------------
------------------------------------------------------------
------------------------------------------------------------
------------------------------------------------------------
------------------------------------------------------------
-------------------------------KYGR----------------------PYF
CVL-------------------------------AS------------------------
----LY--------------ILY----------------------------M-ICFTT--
-------CC--------------I--YRPLKLRDD-------------------------
------------------------------------------------------------
-----------------------------------------------------NRTDPRD
ITILQQ--KLL-QEAYVTH-Q----DN---------------------------------
------------------------------------------------------------
-------------------------------------------------------IR---
---------LVG------------------------------------------------
--------------------------------------EL------------V-------
-------------TVTG-------------------------------------------
---------------------AV-------------------------------------
---IILL------------------------------------------------LEIP-
DIF---------------------------------------------------------
---------------------------------R-------V------------------
----------------------------------------GAS-----------------
-R-Y-------------------------------------FGQ-----------TILGG
P---------------F-------HV---------------I------------I-----
-----IT----------YA-SLVLL-T---------------M-----VM----------
------------------------------------------------------------
-----------------------R----------------------L----T-----NM-
------------------------------------------------------------
------------------------------------------------------------
------------------------------------------------------------
------------------------------------------------------------
-----N------GEV---------------------------------------------
---V-PL-SFA-------LVLGWCSVM-Y--------FAR--------------------
----G----FQM---L----------GPFTIM----I--QKM--------------IFGD
LMRF------------------------CWL-----------MAV--------VILGF--
----ASAF-H--------IT-F-QT-----------EDPN--------------------
------------------------------------------------------------
------------------------------------------------------------
------------------------------------------------------------
------------------------------------------------------------
-----------NL-----------------------------------------------
--------G-----E------------------FS-D----------Y-----PTA----
LFS--TF----EL-------FL-TIID---------------------------------
---------------------------------------G---P----------------
--AN----------Y------S--------------------------------------
------------------------------------------------------------
-------------------VD---LP----------------------------F-----
M----Y-----CI-----------TYAAFAIIAT--------------------------
--LLMLN--------LF------------------IA-MM--GDT-----------HWR-
V---------A-------QER----D--E--------L----------------------
--------------------------------------W-R--A----------------
-----QVV------AT----------TVML----------------------------ER
K-----------------------------------------------------------
------------M--------------------------PRF------------------
------------------------------------------------------------
-------------LWPRSGICG--------------------------------------
------------------------------------------------------------
------------------------------------------------------------
----------------YEY-----------------------------------------
------------------------------------------------------------
------------------------------------------------------------
--------------GL
>Musmus|TRPV|TRPV5
------------------------------------------------------------
------------------------------------------------------------
------------------------------------------------------------
------------------------------------------------------------
------------------------------------------------------------
------------------------------------------------------------
------------------------------------------------------------
------------------------------------------------------------
------------------------------------------------------------
------------------------------------------------------------
------------------------------------------------------------
------------------------------------------------------------
------------------------------------------------------------
------------------------------------------------------------
------------------------------------------------------------
------------------------------------------------------------
------------------------------------------------------------
------------------------------------------------------------
------------------------------------------------------------
------------------------------------------------------------
------------------------------------------------------------
------------------------------------------------------------
------------------------------------------------------------
------------------------------------------------------------
------------------------------------------------------------
------------------------------------------------------------
------------------------------------------------------------
------------------------------------------------------------
------------------------------------------------------------
------------------------------------------------------------
------------------------------------------------------------
------------------------------------------------------------
------------------------------------------------------------
------------------------------------------------------------
------------------------------------------------------------
------------------------------------------------------------
------------------------------------------------------------
------------------------------------------------------------
------------------------------------------------------------
------------------------------------------------------------
------------------------------------------------------------
------------------------------------------------------------
------------------------------------------------------------
------------------------------------------------------------
------------------------------------------------------------
------------------------------------------------------------
------------------------------------------------------------
------------------------------------------------------------
------------------------------------------------------------
------------------------------------------------------------
------------------------------------------------------------
---------------------------------------TPFKLAGV-EGNTVMFQHLMQ
K-----------------------------------------------------------
-----R--K--------RIQWSFGP-LTSSL---------------------------Y-
--DL--------------------------------------------------------
--------TEI-DSW---------------------------------------------
-------G-----------------------------------------EEL-----S--
------F------------------------L-----------ELV-VS-----------
-------SKKK------EARQ-----------------------------IL--------
----------E-Q--------------T--------------------------------
-------PVKEL---------------------------------VSL----------K-
------------------W----------------------------------------K
------------------------------------------------------------
------------------------------------------------------------
------------------------------------------------------------
------------------------------------------------------------
------------------------------------------------------------
------------------------------------------------------------
------------------------------------------------------------
------------------------------------------------------------
------------------------------------------------------------
------------------------------------------------------------
------------------------------------------------------------
------------------------------------------------------------
------------------------------------------------------------
------------------------------------------------------------
------------------------------------------------------------
-------------------------------KYGQ----------------------PYF
CLL-------------------------------GA------------------------
----LY--------------IFY----------------------------M-VCFTT--
-------CC--------------V--YRPLKFRDA-------------------------
------------------------------------------------------------
-----------------------------------------------------NRTHVRD
NTIMEQ--KSL-QEAYVTY-Q----DK---------------------------------
------------------------------------------------------------
-------------------------------------------------------IR---
---------LVG------------------------------------------------
--------------------------------------EL------------V-------
-------------TVIG-------------------------------------------
---------------------AV-------------------------------------
---IILL------------------------------------------------LEIP-
DIF---------------------------------------------------------
---------------------------------R-------V------------------
----------------------------------------GAS-----------------
-R-Y-------------------------------------FGQ-----------TVLGG
P---------------F-------HV---------------I------------I-----
-----IT----------YA-SLVLL-T---------------M-----AM----------
------------------------------------------------------------
-----------------------R----------------------L----T-----NV-
------------------------------------------------------------
------------------------------------------------------------
------------------------------------------------------------
------------------------------------------------------------
-----N------GEV---------------------------------------------
---V-PM-SMA-------LVLGWCSVM-Y--------FAR--------------------
----G----FQM---L----------GPFTIM----I--QKM--------------IFGD
LLRF------------------------CWL-----------MAM--------VILGF--
----ASAF-Y--------II-F-QT-----------EDPD--------------------
------------------------------------------------------------
------------------------------------------------------------
------------------------------------------------------------
------------------------------------------------------------
-----------NL-----------------------------------------------
--------G-----E------------------FS-D----------Y-----PTA----
MFS--TF----EL-------FL-TIID---------------------------------
---------------------------------------G---P----------------
--AN----------Y------R--------------------------------------
------------------------------------------------------------
-------------------VD---LP----------------------------F-----
M----Y-----SV-----------TYATFAIIAT--------------------------
--LLMLN--------LF------------------IA-MM--GDT-----------HWR-
V---------A-------QER----D--E--------L----------------------
--------------------------------------W-R--A----------------
-----QVV------AT----------TVML----------------------------ER
K-----------------------------------------------------------
------------M--------------------------PRF------------------
------------------------------------------------------------
-------------LWPRSGICG--------------------------------------
------------------------------------------------------------
------------------------------------------------------------
----------------CEY-----------------------------------------
------------------------------------------------------------
------------------------------------------------------------
--------------GL
>Homsap|TRPV|TRPV5
------------------------------------------------------------
------------------------------------------------------------
------------------------------------------------------------
------------------------------------------------------------
------------------------------------------------------------
------------------------------------------------------------
------------------------------------------------------------
------------------------------------------------------------
------------------------------------------------------------
------------------------------------------------------------
------------------------------------------------------------
------------------------------------------------------------
------------------------------------------------------------
------------------------------------------------------------
------------------------------------------------------------
------------------------------------------------------------
------------------------------------------------------------
------------------------------------------------------------
------------------------------------------------------------
------------------------------------------------------------
------------------------------------------------------------
------------------------------------------------------------
------------------------------------------------------------
------------------------------------------------------------
------------------------------------------------------------
------------------------------------------------------------
------------------------------------------------------------
------------------------------------------------------------
------------------------------------------------------------
------------------------------------------------------------
------------------------------------------------------------
------------------------------------------------------------
------------------------------------------------------------
------------------------------------------------------------
------------------------------------------------------------
------------------------------------------------------------
------------------------------------------------------------
------------------------------------------------------------
------------------------------------------------------------
------------------------------------------------------------
------------------------------------------------------------
------------------------------------------------------------
------------------------------------------------------------
------------------------------------------------------------
------------------------------------------------------------
------------------------------------------------------------
------------------------------------------------------------
------------------------------------------------------------
------------------------------------------------------------
------------------------------------------------------------
------------------------------------------------------------
---------------------------------------TPFKLAGV-EGNTVMFQHLMQ
K-----------------------------------------------------------
-----R--R--------HIQWTYGP-LTSIL---------------------------Y-
--DL--------------------------------------------------------
--------TEI-DSW---------------------------------------------
-------G-----------------------------------------EEL-----S--
------F------------------------L-----------ELV-VS-----------
-------SDKR------EARQ-----------------------------IL--------
----------E-Q--------------T--------------------------------
-------PVKEL---------------------------------VSF----------K-
------------------W----------------------------------------N
------------------------------------------------------------
------------------------------------------------------------
------------------------------------------------------------
------------------------------------------------------------
------------------------------------------------------------
------------------------------------------------------------
------------------------------------------------------------
------------------------------------------------------------
------------------------------------------------------------
------------------------------------------------------------
------------------------------------------------------------
------------------------------------------------------------
------------------------------------------------------------
------------------------------------------------------------
------------------------------------------------------------
-------------------------------KYGR----------------------PYF
CIL-------------------------------AA------------------------
----LY--------------LLY----------------------------M-ICFTT--
-------CC--------------V--YRPLKFRGG-------------------------
------------------------------------------------------------
-----------------------------------------------------NRTHSRD
ITILQQ--KLL-QEAYETR-E----DI---------------------------------
------------------------------------------------------------
-------------------------------------------------------IR---
---------LVG------------------------------------------------
--------------------------------------EL------------V-------
-------------SIVG-------------------------------------------
---------------------AV-------------------------------------
---IILL------------------------------------------------LEIP-
DIF---------------------------------------------------------
---------------------------------R-------V------------------
----------------------------------------GAS-----------------
-R-Y-------------------------------------FGK-----------TILGG
P---------------F-------HV---------------I------------I-----
-----IT----------YA-SLVLV-T---------------M-----VM----------
------------------------------------------------------------
-----------------------R----------------------L----T-----NT-
------------------------------------------------------------
------------------------------------------------------------
------------------------------------------------------------
------------------------------------------------------------
-----N------GEV---------------------------------------------
---V-PM-SFA-------LVLGWCSVM-Y--------FTR--------------------
----G----FQM---L----------GPFTIM----I--QKM--------------IFGD
LMRF------------------------CWL-----------MAV--------VILGF--
----ASAF-Y--------II-F-QT-----------EDPT--------------------
------------------------------------------------------------
------------------------------------------------------------
------------------------------------------------------------
------------------------------------------------------------
-----------SL-----------------------------------------------
--------G-----Q------------------FY-D----------Y-----PMA----
LFT--TF----EL-------FL-TVID---------------------------------
---------------------------------------A---P----------------
--AN----------Y------D--------------------------------------
------------------------------------------------------------
-------------------VD---LP----------------------------F-----
M----F-----SI-----------VNFAFTIIAT--------------------------
--LLMLN--------LF------------------IA-MM--GDT-----------HWR-
V---------A-------QER----D--E--------L----------------------
--------------------------------------W-R--A----------------
-----QVV------AT----------TVML----------------------------ER
K-----------------------------------------------------------
------------L--------------------------PRC------------------
------------------------------------------------------------
-------------LWPRSGICG--------------------------------------
------------------------------------------------------------
------------------------------------------------------------
----------------CEF-----------------------------------------
------------------------------------------------------------
------------------------------------------------------------
--------------GL
>Aspfum|TRPF|TRPF1
FD----------------------------------------------------------
----------------------SLLLVHSFEPG--ILLLRISGPYGVESQFTAFSMGY--
-WG---------------------------------------------------------
------------------------------------------------------------
------------------------------------------------------------
------------------------------------------------------------
------------------------------------------------------------
----------------------------------------DIFSSG--------------
------------------------------------------------------------
-------------------------RRT--------------------------------
------------------------------------------HHHHL-PE----------
------------------------------------------------------------
---------RRRLLPAYRADQAA-------------------------------------
------------------------------------------------------------
------------------------------SVSP--------------------------
-------------------------------AKEVTKVALRL------------------
-----------------------------------K------------------------
-------------YQ--------------------IEQ----------------------
---VIPFEI---------------------------------------------------
------------------------------------------------------------
--DENSIT---------------KPNSR--------------------------------
------------------------IIT--------------------DEVIQTARQAG--
--------------------------------GD-----------DHKDCVVYCLL----
------------------------------------------------VCLRWFK-----
------------------------------------------------------------
------------------------------------------------------------
------------------------------------------------------------
------------------------------------------------------------
------------------------------------------------------------
------------------------------------------------------------
------------------------------------------------------------
------------------------------------------------------------
------------------------------------------------------------
------LQAEAE-----------------LWE---------SD-----------------
------------L--HLRRAL---------------------------------------
------------------------------------ACEVTAKRI---IES---------
------------------------------------------------------------
------------------------------------------------------------
------------------------------------------------------------
------------------------------------------------------------
------------------------------------------------------------
------------------------------------------------------------
------------------------------------------------------------
------------------------------------------------------------
------------------------------------------------------------
------------------------------------------------------------
----------EED-QD------------------------SL------------------
----MK------------------------------------------------------
------------------------------------------------------------
------------------------------------------------------------
------------------------------------------------------------
-----------------------DALLQ-----R--------------------------
------------------------------------------------------------
----------------------------------------------------------Y-
--SI--------------------------------------------------------
--------I-L-DGEPT----------------------TP-------------------
---------------------------------------------------A-----N--
------V------------------------I-----------ERA-VD-----------
-------LHAL---------R-----------------------------VI--------
----------G-S--------------S--------------------------------
-------GYQKC---------------------------------IKY----------L-
------------------W----------------------------------------R
GWFC---------------------Q--EEGN----------------------------
------------------------------------------------------------
------------------------------------------------------------
------------------------------------------------------------
------------------------------------------------------------
--------------------------PT---------------N----------------
---FVP----------------------YH--------D--K-DNTDF------------
----------------------------------RIH-----------------------
------------------------------------------------------------
------------------------------------------------------------
------------------------------------------------------------
------------------------------------------------------------
------------------------------------------------------------
------------------------------------------------------------
----------------------FHPD-----------RM---------------------
-------------------------------RAPL----------------------YQN
ACQ-------------------------------IL------------------------
----FS--------------LIY----------------------------L-LLYTI--
-------VI--------------N--TV--------------------------------
------------------------------------------------------------
------------------------------------------------------------
---------N--AT--GDL-----------------------------------------
------------------------------------------------------------
------------------------------------------------------------
------------------------------------------------------------
-----------------------------------DVVEG------------I-------
-------------LYVM-------------------------------------------
---------------------TL-------------------------------------
---SYIC------------------------------------------------DELT-
KLW---------------------------------------------------------
---------------------------------K-------V-----G------------
------------------------------------------R-----------------
-D-Y-------------------------------------F-----------------D
F---------------W-------NA---------------F------------N-----
-----ST----------LY-TILAV-S---------------F-----FLR----VAALT
R---------------------------SSSVE---------------------------
--------------------DEQR----------------------K----T-----LN-
------------------------------------------------------------
------------------------------------------------------------
------------------------------------------------------------
------------------------------------------------------------
-----Q------LSY---------------------------------------------
---N-FL-AMA-------GPMFWMRMM-L--------YLD--------------------
----S----FKF---F----------GAMFVV----L--RVM--------------M-KE
SLIF------------------------FAL-----------LFV--------IIGGF--
----FQAF-Y--------GM-A-QA-----------------------------------
------------------------------------------------------------
------------------------------------------------------------
------------------------------------------------------------
------------------------------------------------------------
------------D-----------------------------------------------
--------G-----E------------------LA-L----------T-----KGI----
IQG--MA----NS-------VM-QSPD---------------------------------
---------------------------------------F---G----------------
V-F-----------E------K--------------------------------------
------------------------------------------------------------
--------------------L---AF----------------------------P-----
F----G-----LV-----------LYYLFNFIVM--------------------------
--IVLLN--------IL------------------IA-LY--NSA-----------YED-
I---------S-------GNA----V--D--------E----------------------
--------------------------------------Y-M--A----------------
-----IFA------LK----------TMQF----------------------------VR
A----------------------------PDENV--------------------------
------------FIP------------------------PFN------------------
------------------------------------------------------------
-------------LLEI-------------------------------------------
------------------------------------------------------------
----------------------------------------------IFLVLPFE------
------------------------------------------------------------
------------------------------------------------------------
------------------------------------------------------------
----------------
>Penchr|TRPF|TRPF1
------------------------------------------------------------
--------------------------------------------------------GH--
-WK---------------------------------------------------------
------------------------------------------------------------
------------------------------------------------------------
------------------------------------------------------------
------------------------------------------------------------
----------------------------------------NFFTGD--------------
------------------------------------------------------------
------------------------PGRT--------------------------------
------------------------------------------RHRVE-VE----------
------------------------------------------------------------
---------RRRLLPAYAADESD-------------------------------------
------------------------------------------------------------
------------------------------ASDA--------------------------
-------------------------------SKEIAKVALRL------------------
-----------------------------------K------------------------
-------------YQ--------------------IEQ----------------------
---VVSCEV---------------------------------------------------
------------------------------------------------------------
--EDSALT---------------NPNSR--------------------------------
------------------------IIT--------------------DDVIETAKQAG--
--------------------------------GD-----------DYRACVVYCLL----
------------------------------------------------ICLRWFK-----
------------------------------------------------------------
------------------------------------------------------------
------------------------------------------------------------
------------------------------------------------------------
------------------------------------------------------------
------------------------------------------------------------
------------------------------------------------------------
------------------------------------------------------------
------------------------------------------------------------
------IQSSVE-----------------LWD---------SD-----------------
------------L--HGVRAV---------------------------------------
------------------------------------ACEVIAKRI---IES---------
------------------------------------------------------------
------------------------------------------------------------
------------------------------------------------------------
------------------------------------------------------------
------------------------------------------------------------
------------------------------------------------------------
------------------------------------------------------------
------------------------------------------------------------
------------------------------------------------------------
------------------------------------------------------------
----------EQN-QD------------------------YV------------------
----MR------------------------------------------------------
------------------------------------------------------------
------------------------------------------------------------
------------------------------------------------------------
-----------------------DILLK-----R--------------------------
------------------------------------------------------------
----------------------------------------------------------Y-
--SI--------------------------------------------------------
--------F-S-EGVET----------------------DP-------------------
---------------------------------------------------A-----N--
------V------------------------I-----------ERA-VD-----------
-------LHAL---------R-----------------------------II--------
----------S-S--------------A--------------------------------
-------PYQKC---------------------------------IQY----------L-
------------------W----------------------------------------K
GWIC---------------------Q--EEGN----------------------------
------------------------------------------------------------
------------------------------------------------------------
------------------------------------------------------------
------------------------------------------------------------
--------------------------PT---------------N----------------
---FVE----------------------YS--------E--K-SNTGY------------
----------------------------------WVH-----------------------
------------------------------------------------------------
------------------------------------------------------------
------------------------------------------------------------
------------------------------------------------------------
------------------------------------------------------------
------------------------------------------------------------
----------------------FHPD-----------RM---------------------
-------------------------------RTPL----------------------YQN
VCQ-------------------------------IL------------------------
----FS--------------LIY----------------------------L-AVYTA--
-------VI--------------N--TV--------------------------------
------------------------------------------------------------
------------------------------------------------------------
---------N--PS--GDV-----------------------------------------
------------------------------------------------------------
------------------------------------------------------------
------------------------------------------------------------
-----------------------------------DVVEA------------I-------
-------------LYGM-------------------------------------------
---------------------TL-------------------------------------
---AFMC------------------------------------------------DEAI-
KFW---------------------------------------------------------
---------------------------------K-------V-----G------------
------------------------------------------W-----------------
-N-Y-------------------------------------L-----------------E
F---------------W-------NA---------------F------------N-----
-----ST----------LY-TILTV-S---------------L-----VLR----FIALA
H---------------------------SSSTH---------------------------
--------------------NEQR----------------------Q----I-----YN-
------------------------------------------------------------
------------------------------------------------------------
------------------------------------------------------------
------------------------------------------------------------
-----E------LSY---------------------------------------------
---N-FL-AFA-------GPMFWMRMM-L--------YLD--------------------
----S----FRF---F----------GAMFVV----L--RVM--------------M-KE
SLIF------------------------FAL-----------LFV--------VLAGF--
----FQAF-V--------GM-A-QV-----------------------------------
------------------------------------------------------------
------------------------------------------------------------
------------------------------------------------------------
------------------------------------------------------------
------------D-----------------------------------------------
--------A-----D------------------VP-I----------H-----RNI----
LQG--MV----NS-------IM-QSPE---------------------------------
---------------------------------------F---D----------------
T-F-----------Q------D--------------------------------------
------------------------------------------------------------
--------------------F---AF----------------------------P-----
F----G-----II-----------LYYVFNFIVM--------------------------
--TVLLN--------IL------------------IA-LY--NSA-----------YED-
I---------S-------GNA----T--D--------E----------------------
--------------------------------------Y-M--A----------------
-----IFA------QK----------TMQF----------------------------VR
A----------------------------PDENV--------------------------
------------FIP------------------------PFN------------------
------------------------------------------------------------
-------------LVEI-------------------------------------------
------------------------------------------------------------
----------------------------------------------VFLVAPFE------
------------------------------------------------------------
------------------------------------------------------------
------------------------------------------------------------
----------------
>Colgra|TRPF|TRPF1
------------------------------------------------------------
------------------------------------------------------------
------------------------------------------------------------
------------------------------------------------------------
------------------------------------------------------------
------------------------------------------------------------
------------------------------------------------------------
------------------------------------------------------------
------------------------------------------------------------
------------------------------------------------------------
------------------------------------------------------------
------------------------------------------------------------
------------------------------------------------------------
------------------------------------------------------------
------------------------------------------------------------
------------------------------------------------------------
------------------------------------------------------------
------------------------------------------------------------
------------------------------------------------------------
------------------------------------------------------------
------------------------------------------------------------
------------------------------------------------------------
------------------------------------------------------------
-----------------------------------------------------FK-----
------------------------------------------------------------
------------------------------------------------------------
------------------------------------------------------------
------------------------------------------------------------
------------------------------------------------------------
------------------------------------------------------------
------------------------------------------------------------
------------------------------------------------------------
------------------------------------------------------------
------HQALTE-----------------LWD---------AD-----------------
------------L--HRVRAV---------------------------------------
------------------------------------ACEVIAKQI---IEG---------
------------------------------------------------------------
------------------------------------------------------------
------------------------------------------------------------
------------------------------------------------------------
------------------------------------------------------------
------------------------------------------------------------
------------------------------------------------------------
------------------------------------------------------------
------------------------------------------------------------
------------------------------------------------------------
----------EED-LQ------------------------YL------------------
----MH------------------------------------------------------
------------------------------------------------------------
------------------------------------------------------------
------------------------------------------------------------
-----------------------SVLLR-----R--------------------------
------------------------------------------------------------
----------------------------------------------------------Y-
--SI--------------------------------------------------------
--------I-V-DGKST----------------------PP-------------------
---------------------------------------------------A-----N--
------V------------------------I-----------EKA-VD-----------
-------LHAV---------R-----------------------------VI--------
----------G-S--------------S--------------------------------
-------GYQKC---------------------------------ISY----------L-
------------------W----------------------------------------K
GWLV---------------------Q--DEND----------------------------
------------------------------------------------------------
------------------------------------------------------------
------------------------------------------------------------
------------------------------------------------------------
--------------------------PS---------------V----------------
---FVD----------------------YK--------D--K-TNPSF------------
----------------------------------LVH-----------------------
------------------------------------------------------------
------------------------------------------------------------
------------------------------------------------------------
------------------------------------------------------------
------------------------------------------------------------
------------------------------------------------------------
----------------------MDPD-----------RI---------------------
-------------------------------RAPM----------------------YQN
ATQ-------------------------------VI------------------------
----IS--------------LVY----------------------------I-GLYTA--
-------VI--------------N--SV--------------------------------
------------------------------------------------------------
------------------------------------------------------------
---------N--AK--GVL-----------------------------------------
------------------------------------------------------------
------------------------------------------------------------
------------------------------------------------------------
-----------------------------------DSAEV------------L-------
-------------LYIF-------------------------------------------
---------------------TL-------------------------------------
---GFIC------------------------------------------------EEVT-
KFW---------------------------------------------------------
---------------------------------K-------A-----G------------
------------------------------------------Y-----------------
-H-I-------------------------------------L-----------------G
F---------------W-------NA---------------F------------N-----
-----GI----------LY-SFISL-S---------------L-----ILR----IIGLT
H---------------------------GEG-----------------------------
--------------------EDAR----------------------K----Y-----YS-
------------------------------------------------------------
------------------------------------------------------------
------------------------------------------------------------
------------------------------------------------------------
-----E------LSY---------------------------------------------
---N-FL-AFS-------APMIWSRLL-L--------YLD--------------------
----S----FRF---F----------GAMLVV----L--KVM--------------M-KE
SIIF------------------------FAL-----------LAV--------LIIGF--
----LQAF-V--------GL-D-LA-----------------------------------
------------------------------------------------------------
------------------------------------------------------------
------------------------------------------------------------
------------------------------------------------------------
------------D-----------------------------------------------
--------D-----LV-----------------AE-D----------I-----TFI----
MSA--MA----NA-------IM-QSPD---------------------------------
---------------------------------------F---S----------------
G-F-----------D------K--------------------------------------
------------------------------------------------------------
--------------------F---SP----------------------------P-----
F----G-----II-----------LYYCFTFIVM--------------------------
--VVLLN--------IL------------------IA-LY--NSA-----------YED-
I---------Y-------DNA----N--D--------E----------------------
--------------------------------------Y-L--T----------------
-----LFA------QK----------TMQF----------------------------VR
A----------------------------PDENV--------------------------
------------YIP------------------------PFN------------------
------------------------------------------------------------
-------------LIEM-------------------------------------------
------------------------------------------------------------
----------------------------------------------VV------------
------------------------------------------------------------
------------------------------------------------------------
------------------------------------------------------------
----------------
>Colhig|TRPF|TRPF1
MN----------------------------------------------------------
----------------------------VLQPA-PIAYKRVYC-----------------
------------------------------------------------------------
------------------------------------------------------------
------------------------------------------------------------
------------------------------------------------------------
------------------------------------------------------------
------------------------------------------------------------
------------------------------------------------------------
------------------------------------------------------------
------------------------------------------------------------
------------------------------------------------------------
---------PEPVLPQYRSEHLE-------------------------------------
------------------------------------------------------------
------------------------------SAIP--------------------------
-------------------------------APEVTKIALKL------------------
-----------------------------------R------------------------
-------------HL--------------------IEL----------------------
---AVPCEL---------------------------------------------------
------------------------------------------------------------
--DEDEIT---------------KAHSK--------------------------------
------------------------IIT--------------------TKVIKAAKEAG--
--------------------------------GS-----------HYGSCVVFCLI----
------------------------------------------------VCKRWFK-----
------------------------------------------------------------
------------------------------------------------------------
------------------------------------------------------------
------------------------------------------------------------
------------------------------------------------------------
------------------------------------------------------------
------------------------------------------------------------
------------------------------------------------------------
------------------------------------------------------------
------HQALVE-----------------LWD---------AD-----------------
------------L--HRVRAV---------------------------------------
------------------------------------ACEVIAKQI---IET---------
------------------------------------------------------------
------------------------------------------------------------
------------------------------------------------------------
------------------------------------------------------------
------------------------------------------------------------
------------------------------------------------------------
------------------------------------------------------------
------------------------------------------------------------
------------------------------------------------------------
------------------------------------------------------------
----------EED-LQ------------------------YL------------------
----MH------------------------------------------------------
------------------------------------------------------------
------------------------------------------------------------
------------------------------------------------------------
-----------------------SVLLR-----R--------------------------
------------------------------------------------------------
----------------------------------------------------------Y-
--SI--------------------------------------------------------
--------L-I-DGEST----------------------PP-------------------
---------------------------------------------------A-----N--
------V------------------------I-----------EKA-VD-----------
-------LHAV---------R-----------------------------VI--------
----------G-S--------------S--------------------------------
-------GYQKC---------------------------------ISY----------L-
------------------W----------------------------------------K
GWLV---------------------Q--DEDD----------------------------
------------------------------------------------------------
------------------------------------------------------------
------------------------------------------------------------
------------------------------------------------------------
--------------------------PA---------------V----------------
---FVD----------------------YK--------D--K-TNPSF------------
----------------------------------LVH-----------------------
------------------------------------------------------------
------------------------------------------------------------
------------------------------------------------------------
------------------------------------------------------------
------------------------------------------------------------
------------------------------------------------------------
----------------------MDPD-----------RI---------------------
-------------------------------RAPM----------------------YQN
ATQ-------------------------------VL------------------------
----IS--------------LVY----------------------------I-GLYTA--
-------VI--------------N--SV--------------------------------
------------------------------------------------------------
------------------------------------------------------------
---------N--AK--GEL-----------------------------------------
------------------------------------------------------------
------------------------------------------------------------
------------------------------------------------------------
-----------------------------------DTAEV------------V-------
-------------LYIF-------------------------------------------
---------------------TF-------------------------------------
---GFIC------------------------------------------------EEVT-
KFW---------------------------------------------------------
---------------------------------K-------A-----G------------
------------------------------------------Y-----------------
-H-I-------------------------------------L-----------------G
F---------------W-------NA---------------F------------N-----
-----GV----------LY-SFISL-S---------------L-----ILR----IIGLT
H---------------------------GES-----------------------------
--------------------EEAR----------------------R----Y-----YS-
------------------------------------------------------------
------------------------------------------------------------
------------------------------------------------------------
------------------------------------------------------------
-----E------LSY---------------------------------------------
---N-FL-AFS-------APMIWSRLL-L--------YLD--------------------
----S----FRF---F----------GAMLVV----L--KVM--------------M-KE
SIIF------------------------FAL-----------LAV--------LIIGF--
----LQAF-V--------GL-D-LA-----------------------------------
------------------------------------------------------------
------------------------------------------------------------
------------------------------------------------------------
------------------------------------------------------------
------------D-----------------------------------------------
--------D-----LV-----------------AD-D----------I-----LFI----
ISA--MA----NA-------IM-QSPD---------------------------------
---------------------------------------F---D----------------
G-F-----------D------R--------------------------------------
------------------------------------------------------------
--------------------F---SP----------------------------P-----
F----G-----II-----------LYYCFTFIVM--------------------------
--VVLLN--------IL------------------IA-LY--NSA-----------YED-
I---------Y-------DNA----N--D--------E----------------------
--------------------------------------Y-L--A----------------
-----LFA------QK----------TMQF----------------------------VR
A----------------------------PDENV--------------------------
------------YIP------------------------PFN------------------
------------------------------------------------------------
-------------LIEM-------------------------------------------
------------------------------------------------------------
----------------------------------------------VVIALFWW------
------------------------------------------------------------
------------------------------------------------------------
------------------------------------------------------------
----------------
>Fusgra|TRPF|TRPGz
------------------------------------------------------------
------------------------------------------------------------
------------------------------------------------------------
------------------------------------------------------------
------------------------------------------------------------
------------------------------------------------------------
------------------------------------------------------------
------------------------------------------------------------
------------------------------------------------------------
------------------------------------------------------------
-------------------------------------------EWLH-EE----------
------------------------------------------------------------
---------ERALLSHHRNQDIS-------------------------------------
------------------------------------------------------------
------------------------------SATP--------------------------
-------------------------------PEEVMKVCLRL------------------
-----------------------------------R------------------------
-------------HL--------------------IRE----------------------
---CVPCEL---------------------------------------------------
------------------------------------------------------------
--EESAIT---------------RSHST--------------------------------
------------------------VIT--------------------NKVVQAAREAG--
--------------------------------GQ-----------KYRACVVYALL----
------------------------------------------------VNMKWFK-----
------------------------------------------------------------
------------------------------------------------------------
------------------------------------------------------------
------------------------------------------------------------
------------------------------------------------------------
------------------------------------------------------------
------------------------------------------------------------
------------------------------------------------------------
------------------------------------------------------------
------REATFE-----------------LWD---------AD-----------------
------------L--HALRAT---------------------------------------
------------------------------------ACTVVAKQI---IEG---------
------------------------------------------------------------
------------------------------------------------------------
------------------------------------------------------------
------------------------------------------------------------
------------------------------------------------------------
------------------------------------------------------------
------------------------------------------------------------
------------------------------------------------------------
------------------------------------------------------------
------------------------------------------------------------
----------EED-LE------------------------YL------------------
----LH------------------------------------------------------
------------------------------------------------------------
------------------------------------------------------------
------------------------------------------------------------
-----------------------HVLLR-----R--------------------------
------------------------------------------------------------
----------------------------------------------------------Y-
--SF--------------------------------------------------------
--------L-I-DKIPT----------------------PP-------------------
---------------------------------------------------T-----N--
------V------------------------I-----------EKA-VD-----------
-------LHAV---------R-----------------------------VI--------
----------G-S--------------S--------------------------------
-------GYQKC---------------------------------ISY----------L-
------------------W----------------------------------------R
GWLV---------------------Q--DEDD----------------------------
------------------------------------------------------------
------------------------------------------------------------
------------------------------------------------------------
------------------------------------------------------------
--------------------------PS---------------E----------------
---FVD----------------------YK--------N--K-ANPNF------------
----------------------------------IVH-----------------------
------------------------------------------------------------
------------------------------------------------------------
------------------------------------------------------------
------------------------------------------------------------
------------------------------------------------------------
------------------------------------------------------------
----------------------MDPD-----------RM---------------------
-------------------------------RAPR----------------------YQN
AAQ-------------------------------LL------------------------
----FS--------------VIY----------------------------L-GLYTA--
-------AV--------------N--SA--------------------------------
------------------------------------------------------------
------------------------------------------------------------
---------N--PS--GVL-----------------------------------------
------------------------------------------------------------
------------------------------------------------------------
------------------------------------------------------------
-----------------------------------DGAEI------------A-------
-------------LYIF-------------------------------------------
---------------------TF-------------------------------------
---AYVC------------------------------------------------DECL-
KFY---------------------------------------------------------
---------------------------------K-------A-----G------------
------------------------------------------A-----------------
-N-I-------------------------------------V-----------------G
F---------------W-------NV---------------F------------N-----
-----FI----------LY-TFLTA-S---------------L-----VLR----IIGQV
Y---------------------------WDN-----------------------------
--------------------DAVF----------------------K----K-----YN-
------------------------------------------------------------
------------------------------------------------------------
------------------------------------------------------------
------------------------------------------------------------
-----E------LSY---------------------------------------------
---N-LL-SFV-------APMFWSRLL-L--------YFD--------------------
----S----FRF---F----------GAMLVV----L--KVM--------------M-KE
SLIF------------------------FAL-----------LIV--------VIIGF--
----LQAF-I--------GL-D-IA-----------------------------------
------------------------------------------------------------
------------------------------------------------------------
------------------------------------------------------------
------------------------------------------------------------
------------D-----------------------------------------------
--------D-----NI-----------------LG-D----------T-----YFI----
IES--ML----KA-------IM-QSPE---------------------------------
---------------------------------------F---D----------------
G-F-----------E------N--------------------------------------
------------------------------------------------------------
--------------------F---GH----------------------------P-----
F----G-----LI-----------LYYCFTFVVM--------------------------
--IILLN--------IL------------------IA-LY--NSA-----------YEG-
I---------Y-------ENA----D--D--------E----------------------
--------------------------------------Y-L--A----------------
-----LFA------QK----------TMQF----------------------------VR
A----------------------------PDENV--------------------------
------------YIA------------------------PFN------------------
------------------------------------------------------------
-------------LVEI-------------------------------------------
------------------------------------------------------------
----------------------------------------------VV------------
------------------------------------------------------------
------------------------------------------------------------
------------------------------------------------------------
----------------
>Magory|TRPF|TRPF1
------------------------------------------------------------
------------------------------------------------------------
------------------------------------------------------------
------------------------------------------------------------
------------------------------------------------------------
------------------------------------------------------------
------------------------------------------------------------
------------------------------------------------------------
------------------------------------------------------------
------------------------------------------------------------
------------------------------------------------HE----------
------------------------------------------------------------
---------RRHLLPRYHDRIIE-------------------------------------
------------------------------------------------------------
------------------------------SSIP--------------------------
-------------------------------PIEVTKVAVRL------------------
-----------------------------------R------------------------
-------------RL--------------------IEE----------------------
---CVPCEL---------------------------------------------------
------------------------------------------------------------
--EENLIT---------------KPHSK--------------------------------
------------------------VIT--------------------NKVIKAAKQAG--
--------------------------------GS-----------EYGACVVFCLL----
------------------------------------------------VCKRWFS-----
------------------------------------------------------------
------------------------------------------------------------
------------------------------------------------------------
------------------------------------------------------------
------------------------------------------------------------
------------------------------------------------------------
------------------------------------------------------------
------------------------------------------------------------
------------------------------------------------------------
------HQSSVE-----------------LWD---------AD-----------------
------------L--HLVRGV---------------------------------------
------------------------------------ACEVIAKAI---IEQ---------
------------------------------------------------------------
------------------------------------------------------------
------------------------------------------------------------
------------------------------------------------------------
------------------------------------------------------------
------------------------------------------------------------
------------------------------------------------------------
------------------------------------------------------------
------------------------------------------------------------
------------------------------------------------------------
----------EED-TE------------------------YL------------------
----QH------------------------------------------------------
------------------------------------------------------------
------------------------------------------------------------
------------------------------------------------------------
-----------------------KVLLK-----R--------------------------
------------------------------------------------------------
----------------------------------------------------------Y-
--SI--------------------------------------------------------
--------T-I-NGEDM----------------------PA-------------------
---------------------------------------------------A-----N--
------V------------------------I-----------ERA-VD-----------
-------LHAL---------R-----------------------------VI--------
----------G-S--------------S--------------------------------
-------GYQKC---------------------------------ISH----------L-
------------------W----------------------------------------R
GWLV---------------------Q--DEDD----------------------------
------------------------------------------------------------
------------------------------------------------------------
------------------------------------------------------------
------------------------------------------------------------
--------------------------PS---------------N----------------
---FVD----------------------YH--------D--K-ANTSF------------
----------------------------------LVH-----------------------
------------------------------------------------------------
------------------------------------------------------------
------------------------------------------------------------
------------------------------------------------------------
------------------------------------------------------------
------------------------------------------------------------
----------------------MDPD-----------RM---------------------
-------------------------------RAPI----------------------YQN
AAQ-------------------------------LV------------------------
----IS--------------FIY----------------------------L-GLYTG--
-------AI--------------S--TV--------------------------------
------------------------------------------------------------
------------------------------------------------------------
---------N--RT--GEL-----------------------------------------
------------------------------------------------------------
------------------------------------------------------------
------------------------------------------------------------
-----------------------------------DIVEG------------L-------
-------------MYLF-------------------------------------------
---------------------TV-------------------------------------
---GFIC------------------------------------------------DEIT-
KVW---------------------------------------------------------
---------------------------------K-------A-----G------------
------------------------------------------Y-----------------
-R-I-------------------------------------L-----------------G
F---------------W-------NA---------------L------------N-----
-----SV----------LY-GLLMI-S---------------L-----GIR----FFAFS
KPFNGP-------------------AQDEDG-----------------------------
--------------------KTDR----------------------E----Q-----LN-
------------------------------------------------------------
------------------------------------------------------------
------------------------------------------------------------
------------------------------------------------------------
-----E------LSY---------------------------------------------
---N-FL-AVS-------APLFWIRLL-L--------YLD--------------------
----T----FRF---F----------GAMLVV----L--KVM--------------M-KE
SIIF------------------------FAL-----------LTI--------IIIGF--
----FQSF-I--------GL-D-YA-----------------------------------
------------------------------------------------------------
------------------------------------------------------------
------------------------------------------------------------
------------------------------------------------------------
------------D-----------------------------------------------
--------D-----HA-----------------LS-D----------T-----GFI----
IQS--MA----NA-------LM-QSPD---------------------------------
---------------------------------------F---S----------------
G-F-----------E------K--------------------------------------
------------------------------------------------------------
--------------------F---SH----------------------------P-----
F----G-----II-----------LYYFFTFIVM--------------------------
--VILLN--------VL------------------IA-LY--NSA-----------YED-
I---------Y-------DNA----D--D--------E----------------------
--------------------------------------F-L--A----------------
-----LFA------QK----------TMQF----------------------------VR
A----------------------------PDENV--------------------------
------------YIA------------------------PLN------------------
------------------------------------------------------------
-------------LIEV-------------------------------------------
------------------------------------------------------------
----------------------------------------------FL------------
------------------------------------------------------------
------------------------------------------------------------
------------------------------------------------------------
----------------
>Mycgra|TRPF|TRPF1
------------------------------------------------------------
------------------------------------------------------------
------------------------------------------------------------
------------------------------------------------------------
------------------------------------------------------------
------------------------------------------------------------
------------------------------------------------------------
------------------------------------------------------------
------------------------------------------------------------
------------------------------------------------------------
------------------------------------------------------------
------------------------------------------------------------
----------HRLLPSHNDHVIT-------------------------------------
------------------------------------------------------------
------------------------------SAIP--------------------------
-------------------------------AKEVTLVALRL------------------
-----------------------------------K------------------------
-------------YQ--------------------LEA----------------------
---VIPCEL---------------------------------------------------
------------------------------------------------------------
--PEDRIT---------------RPHSD--------------------------------
------------------------VIT--------------------DAVVKTAKSAGKV
SG-----------------------------SDD-----------DHASCVVYCLL----
------------------------------------------------ICKNWFK-----
------------------------------------------------------------
------------------------------------------------------------
------------------------------------------------------------
------------------------------------------------------------
------------------------------------------------------------
------------------------------------------------------------
------------------------------------------------------------
------------------------------------------------------------
------------------------------------------------------------
------RQAMLE-----------------LWD---------AD-----------------
------------L--HELRAT---------------------------------------
------------------------------------ACEVVAKHI---IEE---------
------------------------------------------------------------
------------------------------------------------------------
------------------------------------------------------------
------------------------------------------------------------
------------------------------------------------------------
------------------------------------------------------------
------------------------------------------------------------
------------------------------------------------------------
------------------------------------------------------------
------------------------------------------------------------
----------EEN-LN------------------------YL------------------
----MQ------------------------------------------------------
------------------------------------------------------------
------------------------------------------------------------
------------------------------------------------------------
-----------------------DLLLK-----R--------------------------
------------------------------------------------------------
----------------------------------------------------------Y-
--SI--------------------------------------------------------
--------V-V-DGEDT----------------------KP-------------------
---------------------------------------------------A-----N--
------A------------------------I-----------EKA-VD-----------
-------MHAV---------R-----------------------------VI--------
----------G-S--------------S--------------------------------
-------GYQKC---------------------------------IAH----------L-
------------------W----------------------------------------R
GWLV---------------------Q--DDSD----------------------------
------------------------------------------------------------
------------------------------------------------------------
------------------------------------------------------------
------------------------------------------------------------
--------------------------PS---------------R----------------
---FTD----------------------YK--------L--K-TSTNY------------
----------------------------------WDH-----------------------
------------------------------------------------------------
------------------------------------------------------------
------------------------------------------------------------
------------------------------------------------------------
------------------------------------------------------------
------------------------------------------------------------
----------------------FDPD-----------RM---------------------
-------------------------------RVPQ----------------------YQN
AVQ-------------------------------VV------------------------
----IS--------------IVY----------------------------L-ALYTG--
-------AI--------------N--SI--------------------------------
------------------------------------------------------------
------------------------------------------------------------
---------N--PE--GDL-----------------------------------------
------------------------------------------------------------
------------------------------------------------------------
------------------------------------------------------------
-----------------------------------DIVEG------------L-------
-------------LYIF-------------------------------------------
---------------------TL-------------------------------------
---GFIC------------------------------------------------DEAT-
KFF---------------------------------------------------------
---------------------------------K-------I-----G------------
------------------------------------------R-----------------
-F-Y-------------------------------------F-----------------G
F---------------W-------NI---------------F------------N-----
-----ST----------LY-SLLTI-S---------------F-----ILR----MIALA
H---------------------------PQD-----------------------------
--------------------TNDR----------------------D----R-----FN-
------------------------------------------------------------
------------------------------------------------------------
------------------------------------------------------------
------------------------------------------------------------
-----A------LSY---------------------------------------------
---N-FL-AFS-------APMFWMRLM-L--------YLD--------------------
----S----LRF---F----------GAMLVV----L--KVM--------------M-KE
SLIF------------------------FAL-----------LIV--------VLIGF--
----FQAF-I--------GF-D-QV-----------------------------------
------------------------------------------------------------
------------------------------------------------------------
------------------------------------------------------------
------------------------------------------------------------
------------D-----------------------------------------------
--------N-----S------------------ID-A----------T-----NFI----
TKN--ML----NA-------IM-GAAE---------------------------------
---------------------------------------F---D----------------
G-W-----------D------N--------------------------------------
------------------------------------------------------------
--------------------F---AP----------------------------P-----
F----G-----LI-----------LYYIYNFVIV--------------------------
--VILLN--------IL------------------VA-LY--NSA-----------YED-
I---------T-------GNA----I--D--------E----------------------
--------------------------------------Y-L--A----------------
-----LYA------QK----------TMQF----------------------------VR
A----------------------------PDENV--------------------------
------------YIA------------------------PFN------------------
------------------------------------------------------------
-------------LVEI-------------------------------------------
------------------------------------------------------------
----------------------------------------------VFLVLPFE------
------------------------------------------------------------
------------------------------------------------------------
------------------------------------------------------------
----------------
>Neucra|TRPF|TRPF1
------------------------------------------------------------
------------------------------------------------------------
------------------------------------------------------------
------------------------------------------------------------
------------------------------------------------------------
------------------------------------------------------------
------------------------------------------------------------
------------------------------------------------------------
------------------------------------------------------------
--------------------------RH--------------------------------
------------------------------------------DHWWH-EH----------
------------------------------------------------------------
---------RRQLLPSYRDDFYV-------------------------------------
------------------------------------------------------------
------------------------------SAIP--------------------------
-------------------------------AETVTEIALRI------------------
-----------------------------------R------------------------
-------------HL--------------------IEE----------------------
---CVPLEL---------------------------------------------------
------------------------------------------------------------
--PVEKIT---------------SPTSK--------------------------------
------------------------IIT--------------------KKVIKAAKEAG--
--------------------------------GK-----------EHRSCVVYCLL----
------------------------------------------------VNKRWWK-----
------------------------------------------------------------
------------------------------------------------------------
------------------------------------------------------------
------------------------------------------------------------
------------------------------------------------------------
------------------------------------------------------------
------------------------------------------------------------
------------------------------------------------------------
------------------------------------------------------------
------HQAQVE-----------------LWD---------AD-----------------
------------L--HALRAV---------------------------------------
------------------------------------ACEVIAKQI---IET---------
------------------------------------------------------------
------------------------------------------------------------
------------------------------------------------------------
------------------------------------------------------------
------------------------------------------------------------
------------------------------------------------------------
------------------------------------------------------------
------------------------------------------------------------
------------------------------------------------------------
------------------------------------------------------------
----------EED-TS------------------------FL------------------
----LH------------------------------------------------------
------------------------------------------------------------
------------------------------------------------------------
------------------------------------------------------------
-----------------------EVLLK-----R--------------------------
------------------------------------------------------------
----------------------------------------------------------Y-
--SI--------------------------------------------------------
--------M-I-DNKPT----------------------KP-------------------
---------------------------------------------------S-----N--
------V------------------------I-----------EKA-VD-----------
-------LHAL---------R-----------------------------VI--------
----------G-S--------------S--------------------------------
-------GYQKC---------------------------------ISY----------L-
------------------W----------------------------------------R
GWLV---------------------Q--DEND----------------------------
------------------------------------------------------------
------------------------------------------------------------
------------------------------------------------------------
------------------------------------------------------------
--------------------------PS---------------T----------------
---FVE----------------------YR--------D--K-DNTSF------------
----------------------------------WSH-----------------------
------------------------------------------------------------
------------------------------------------------------------
------------------------------------------------------------
------------------------------------------------------------
------------------------------------------------------------
------------------------------------------------------------
----------------------LDPD-----------RM---------------------
-------------------------------RAPM----------------------YQN
WTQ-------------------------------ML------------------------
----IS--------------FVY----------------------------L-VLYTL--
-------AM--------------N--SV--------------------------------
------------------------------------------------------------
------------------------------------------------------------
---------N--PG--GHL-----------------------------------------
------------------------------------------------------------
------------------------------------------------------------
------------------------------------------------------------
-----------------------------------DVVEG------------L-------
-------------LYAF-------------------------------------------
---------------------TL-------------------------------------
---GFMC------------------------------------------------DEFA-
KVW---------------------------------------------------------
---------------------------------K-------A-----G------------
------------------------------------------P-----------------
-A-I-------------------------------------I-----------------G
F---------------W-------SA---------------F------------N-----
-----SI----------LY-GLLTT-S---------------L-----VFR----VIAFS
H---------------------------DSSD----------------------------
--------------------VDWR----------------------Q----H-----YN-
------------------------------------------------------------
------------------------------------------------------------
------------------------------------------------------------
------------------------------------------------------------
-----I------LSY---------------------------------------------
---N-FL-----------------------------------------------------
----------------------------------------------------------AE
SIIF------------------------FAL-----------LLV--------IIVGF--
----LQAF-L--------GL-D-QA-----------------------------------
------------------------------------------------------------
------------------------------------------------------------
------------------------------------------------------------
------------------------------------------------------------
------------D-----------------------------------------------
--------D-----QV-----------------VE-D----------T-----MFI----
VQS--MA----NA-------LM-QSPD---------------------------------
---------------------------------------F---S----------------
G-F-----------E------K--------------------------------------
------------------------------------------------------------
--------------------F---NH----------------------------P-----
F----G-----LL-----------LYYCFTFVVM--------------------------
--VILLN--------IL------------------IA-LY--NSA-----------YED-
I---------Y-------DNA----N--D--------E----------------------
--------------------------------------Y-L--G----------------
-----MFA------QK----------TMQF----------------------------VR
A----------------------------PDENV--------------------------
------------FIP------------------------PFN------------------
------------------------------------------------------------
-------------LIEI-------------------------------------------
------------------------------------------------------------
----------------------------------------------FLLALPL-------
------------------------------------------------------------
------------------------------------------------------------
------------------------------------------------------------
----------------
>Tubmel|TRPF|TRPF1
VN----------------------------------------------------------
------------------------------------------------------------
-FR---------------------------------------------------------
------------------------------------------------------------
------------------------------------------------------------
------------------------------------------------------------
------------------------------------------------------------
----------------------------------------SLLGTG--------------
------------------------------------------------------------
------------------------NGAGRGAT----------------------------
------------------------------------------------EDL---------
------------------------------------------------------------
---------REHLLPTHRGDHFH-------------------------------------
------------------------------------------------------------
------------------------------ALVP--------------------------
-------------------------------AKRVTKAALRL------------------
-----------------------------------K------------------------
-------------FL--------------------IEA----------------------
---AVPCEL---------------------------------------------------
------------------------------------------------------------
--KETHIT---------------RPHSQ--------------------------------
------------------------IIT--------------------KQVVLLAQEAA--
--------------------------------GD-----------EDRACIVYCLL----
------------------------------------------------VCLRWFK-----
------------------------------------------------------------
------------------------------------------------------------
------------------------------------------------------------
------------------------------------------------------------
------------------------------------------------------------
------------------------------------------------------------
------------------------------------------------------------
------------------------------------------------------------
------------------------------------------------------------
------RQARLE-----------------MYD---------AG-----------------
------------L--YLLRAE---------------------------------------
------------------------------------ACQVIAKRI---IED---------
------------------------------------------------------------
------------------------------------------------------------
------------------------------------------------------------
------------------------------------------------------------
------------------------------------------------------------
------------------------------------------------------------
------------------------------------------------------------
------------------------------------------------------------
------------------------------------------------------------
------------------------------------------------------------
----------ISE-NE------------------------YL------------------
----FQ------------------------------------------------------
------------------------------------------------------------
------------------------------------------------------------
------------------------------------------------------------
-----------------------EVLLK-----R--------------------------
------------------------------------------------------------
----------------------------------------------------------Y-
--SI--------------------------------------------------------
--------L-R-NGQES----------------------TP-------------------
---------------------------------------------------A-----N--
------A------------------------V-----------ERA-VD-----------
-------LHAT---------R-----------------------------VI--------
----------G-S--------------S--------------------------------
-------GYQKC---------------------------------INY----------L-
------------------W----------------------------------------R
GWVA---------------------Q--DLND----------------------------
------------------------------------------------------------
------------------------------------------------------------
------------------------------------------------------------
------------------------------------------------------------
--------------------------PT---------------Q----------------
---FCA----------------------YK--------N--I-AERGF------------
----------------------------------WIH-----------------------
------------------------------------------------------------
------------------------------------------------------------
------------------------------------------------------------
------------------------------------------------------------
------------------------------------------------------------
------------------------------------------------------------
----------------------FDHD-----------RL---------------------
-------------------------------RTPK----------------------YQN
AFQ-------------------------------VL------------------------
----IS--------------VIY----------------------------L-ILYTV--
-------AI--------------N--TV--------------------------------
------------------------------------------------------------
------------------------------------------------------------
---------N--PT--GDI-----------------------------------------
------------------------------------------------------------
------------------------------------------------------------
------------------------------------------------------------
-----------------------------------DVEEA------------C-------
-------------LYLF-------------------------------------------
---------------------TA-------------------------------------
---AFIA------------------------------------------------DEMT-
KFW---------------------------------------------------------
---------------------------------K-------V-----G------------
------------------------------------------R-----------------
-F-Y-------------------------------------L-----------------T
F---------------W-------NT---------------F------------N-----
-----LT----------LY-SALIV-S---------------F-----ALR----MVAMS
K---------------------------PVG-----------------------------
--------------------SDER----------------------G----H-----WD-
------------------------------------------------------------
------------------------------------------------------------
------------------------------------------------------------
------------------------------------------------------------
-----L------MSY---------------------------------------------
---N-WL-AFV-------APMFWARML-L--------FLD--------------------
----T----IKF---F----------GAMLVV----L--KVM--------------M-ME
SLIF------------------------FAL-----------LVV--------IITGF--
----LQGF-I--------GL-D-NA-----------------------------------
------------------------------------------------------------
------------------------------------------------------------
------------------------------------------------------------
------------------------------------------------------------
------------D-----------------------------------------------
--------N-----K------------------KD-A----------S-----FFI----
LKS--MT----KA-------IL-QSPE---------------------------------
---------------------------------------F---E----------------
G-F-----------D------N--------------------------------------
------------------------------------------------------------
--------------------F---AH----------------------------P-----
F----G-----IV-----------LYYLFTFVVM--------------------------
--VILLN--------VL------------------IA-LY--NQA-----------YTD-
I---------T-------ENA----V--D--------E----------------------
--------------------------------------Y-L--A----------------
-----LFA------GK----------TLQF----------------------------VR
A----------------------------PDENV--------------------------
------------FLP------------------------PFN------------------
------------------------------------------------------------
-------------LIEI-------------------------------------------
------------------------------------------------------------
----------------------------------------------FFLVIPFEW-----
---------------WMER-RKYQKLNDYVMTVLYSPFMLLIAFLESREAR---------
------------------------------------------------------------
------------------------------------------------------------
----------------
>Canalb|TRPY|TRPY3
------------------------------------------------------------
------------------------------------------------------------
------------------------------------------------------------
------------------------------------------------------------
------------------------------------------------------------
------------------------------------------------------------
------------------------------------------------------------
---------------------------------------------------SE-------
------------------------------------------------------------
------------------------------------------------------------
------------------------------------------------LDL---------
------------------------------------------------------------
-------EENNPLLPPSQINDEN-------------------------------------
-------------------------------YEGSIFGEDA-------------------
-----------------------------RFCPN--------------------------
-------------------------------SRQVFRICSNL------------------
-----------------------------------K------------------------
-------------LL--------------------IDK----------------------
---IIPICF---------------------------------------------------
------------------------------------------------------------
--KEDEIT---------------SSNSA--------------------------------
------------------------ILS--------------------DPVIDLVYQAA--
--------------------------------GGKGDGKEGTSSYKYRGSLVFCLL----
------------------------------------------------KVCDWYW-----
------------------------------------------------------------
------------------------------------------------------------
------------------------------------------------------------
------------------------------------------------------------
------------------------------------------------------------
------------------------------------------------------------
------------------------------------------------------------
------------------------------------------------------------
------------------------------------------------------------
------QQAEFE-----------------LSD---------NE-----------------
------------L--YSLRAL---------------------------------------
------------------------------------TAQTIAAII---IER---------
------------------------------------------------------------
------------------------------------------------------------
------------------------------------------------------------
------------------------------------------------------------
------------------------------------------------------------
------------------------------------------------------------
------------------------------------------------------------
------------------------------------------------------------
------------------------------------------------------------
------------------------------------------------------------
----------EKR-DK------------------------YL------------------
----FL------------------------------------------------------
------------------------------------------------------------
------------------------------------------------------------
------------------------------------------------------------
-----------------------NMLCH-----R--------------------------
------------------------------------------------------------
----------------------------------------------------------Y-
--TI--------------------------------------------------------
--------C-V-NGVDA----------------------TP-------------------
---------------------------------------------------V-----S--
------A------------------------L-----------EMA-VD-----------
-------MHST---------I-----------------------------VI--------
----------G-S--------------S--------------------------------
-------GYQRC---------------------------------IKW----------L-
------------------W----------------------------------------R
GWII---------------------Q--SSTD----------------------------
------------------------------------------------------------
------------------------------------------------------------
------------------------------------------------------------
------------------------------------------------------------
--------------------------PH---------------S----------------
---YVL----------------------YK--------G--A-ASQSF------------
----------------------------------RTH-----------------------
------------------------------------------------------------
------------------------------------------------------------
------------------------------------------------------------
------------------------------------------------------------
------------------------------------------------------------
------------------------------------------------------------
----------------------FDPA-----------RI---------------------
-------------------------------KTPL----------------------YQN
ILE-------------------------------IF------------------------
----LS--------------IIY----------------------------L-IIFTI--
-------VV--------------N--T---------------------------------
------------------------------------------------------------
------------------------------------------------------------
----------H-STLTGDI-----------------------------------------
------------------------------------------------------------
------------------------------------------------------------
------------------------------------------------------------
-----------------------------------DFFET------------V-------
-------------LYLF-------------------------------------------
---------------------TV-------------------------------------
---GYIL------------------------------------------------DEFI-
KFY---------------------------------------------------------
---------------------------------H-------V-----G------------
------------------------------------------W-----------------
-N-Y-------------------------------------L-----------------G
F---------------W-------NA---------------F------------N-----
-----DT----------MY-CILTV-A---------------V-----CFR----IASVN
SH----------------------------------------------------------
--------------------GATR----------------------I----K-----YD-
------------------------------------------------------------
------------------------------------------------------------
------------------------------------------------------------
------------------------------------------------------------
-----E------ISF---------------------------------------------
---R-VL-ACA-------SPLMWSRLL-L--------FLD--------------------
----A----YKF---V----------GAMIVV----L--KTM--------------M-KE
SILF------------------------FFL-----------LFV--------VIVGF--
----LQGF-I--------GL-D-SS-----------------------------------
------------------------------------------------------------
------------------------------------------------------------
------------------------------------------------------------
------------------------------------------------------------
------------D-----------------------------------------------
--------G-----K------------------NE-A----------T-----QRI----
LIS--LV----KA-------VI-GGSS---------------------------------
---------------------------------------F---E----------------
D-M-----------G---------------------------------------------
------------------------------------------------------------
-------------------NL---VP----------------------------P-----
Y----A-----SV-----------LYYFYQFMLT--------------------------
--VILMN--------IL------------------IA-LY--STA-----------YAA-
I---------V-------ENA----T--D--------E----------------------
--------------------------------------Y-F--A----------------
-----LVA------HK----------TLRY----------------------------IR
A----------------------------PDQNL--------------------------
------------YVP------------------------PFN------------------
------------------------------------------------------------
-------------LIEL-------------------------------------------
------------------------------------------------------------
----------------------------------------------LITPIGWF------
------------------------------------------------------------
------------------------------------------------------------
------------------------------------------------------------
----------------
>Lodelo|TRPY|TRPY1
------------------------------------------------------------
------------------------------------------------------------
------------------------------------------------------------
------------------------------------------------------------
------------------------------------------------------------
------------------------------------------------------------
------------------------------------------------------------
------------------------------------------------------------
------------------------------------------------------------
------------------------------------------------------------
------------------------------------------------TDL---------
------------------------------------------------------------
-------EENNPLIPPSQADTDN-------------------------------------
--------------------------------EGSIYGQDL-------------------
------------------------------NCPN--------------------------
-------------------------------PRQIFRICTNL------------------
-----------------------------------K------------------------
-------------LL--------------------LDK----------------------
---VIPVVF---------------------------------------------------
------------------------------------------------------------
--AKEEIT---------------RPDSS--------------------------------
------------------------ILN--------------------EQVIQLVYKAA--
--------------------------------GGKGNGEKGTSSYKYRASLVFCLL----
------------------------------------------------KCCDWYW-----
------------------------------------------------------------
------------------------------------------------------------
------------------------------------------------------------
------------------------------------------------------------
------------------------------------------------------------
------------------------------------------------------------
------------------------------------------------------------
------------------------------------------------------------
------------------------------------------------------------
------QQSEFE-----------------LSD---------NE-----------------
------------L--YSLRAL---------------------------------------
------------------------------------SCQTLAAIL---IDR---------
------------------------------------------------------------
------------------------------------------------------------
------------------------------------------------------------
------------------------------------------------------------
------------------------------------------------------------
------------------------------------------------------------
------------------------------------------------------------
------------------------------------------------------------
------------------------------------------------------------
------------------------------------------------------------
---------VSLD-DK------------------------YL------------------
----FL------------------------------------------------------
------------------------------------------------------------
------------------------------------------------------------
------------------------------------------------------------
-----------------------SMLCH-----R--------------------------
------------------------------------------------------------
----------------------------------------------------------Y-
--TI--------------------------------------------------------
--------H-V-NGKES----------------------TP-------------------
---------------------------------------------------V-----S--
------A------------------------L-----------EMA-VD-----------
-------MHST---------I-----------------------------VI--------
----------G-S--------------S--------------------------------
-------GYQRC---------------------------------IKW----------L-
------------------W----------------------------------------R
GWII---------------------Q--SSTD----------------------------
------------------------------------------------------------
------------------------------------------------------------
------------------------------------------------------------
------------------------------------------------------------
--------------------------TH---------------S----------------
---YVL----------------------YK--------G--V-SSHSI------------
----------------------------------RTH-----------------------
------------------------------------------------------------
------------------------------------------------------------
------------------------------------------------------------
------------------------------------------------------------
------------------------------------------------------------
------------------------------------------------------------
----------------------FQPA-----------RI---------------------
-------------------------------KTPL----------------------YQN
ILE-------------------------------VF------------------------
----FS--------------FIY----------------------------L-ALFSI--
-------IL--------------G--T---------------------------------
------------------------------------------------------------
------------------------------------------------------------
----------H-STNFADL-----------------------------------------
------------------------------------------------------------
------------------------------------------------------------
------------------------------------------------------------
-----------------------------------DVFEV------------T-------
-------------FYLF-------------------------------------------
---------------------TL-------------------------------------
---GSVW------------------------------------------------DEIV-
KFY---------------------------------------------------------
---------------------------------H-------V-----G------------
------------------------------------------W-----------------
-N-Y-------------------------------------I-----------------G
F---------------W-------NV---------------F------------N-----
-----DF----------MY-SIISV-A---------------I-----IFR----IASIN
TH----------------------------------------------------------
--------------------GHWR----------------------D----K-----YD-
------------------------------------------------------------
------------------------------------------------------------
------------------------------------------------------------
------------------------------------------------------------
-----E------MSY---------------------------------------------
---R-VL-SCA-------APLMWTRLL-L--------FLD--------------------
----A----QKF---V----------GAMIVV----L--KVM--------------M-KE
SLLF------------------------FVL-----------LFV--------VIMGF--
----LQGF-I--------GL-D-AS-----------------------------------
------------------------------------------------------------
------------------------------------------------------------
------------------------------------------------------------
------------------------------------------------------------
------------D-----------------------------------------------
--------G-----S------------------SD-A----------T-----KKI----
LIS--LM----KA-------VI-GGSD---------------------------------
---------------------------------------F---G----------------
D-M-----------G---------------------------------------------
------------------------------------------------------------
-------------------KL---VP----------------------------P-----
Y----A-----SI-----------LYYCYQFLLS--------------------------
--VILMN--------IL------------------IA-LY--STA-----------YAA-
V---------V-------ENA----T--D--------E----------------------
--------------------------------------Y-F--A----------------
-----LVA------QK----------TLRY----------------------------VR
A----------------------------PDENI--------------------------
------------YVP------------------------PFN------------------
------------------------------------------------------------
-------------LIEL-------------------------------------------
------------------------------------------------------------
----------------------------------------------AMTPLGWV------
----------------LSE-AAYKDLNYYVMLVIYSPLLLYITTEELTTARR----ISYN
RFKGLPDDANEVDTEWDLTDGFGDSDRDTSALDEASTPEECIR-ERNSEVNQELRLQREG
ERQDPEFLVNMSGFEQEIKQVVKPVKDASKVGLNWEFYDLYKKIDKLTELVEVVVEENKE
LKRKI---------GN
>Debhan|TRPY|TRPY1
------------------------------------------------------------
------------------------------------------------------------
------------------------------------------------------------
------------------------------------------------------------
------------------------------------------------------------
------------------------------------------------------------
------------------------------------------------------------
---------------------------------------------------TE-------
------------------------------------------------------------
------------------------------------------------------------
------------------------------------------------VDI---------
------------------------------------------------------------
-------EESGVAYELHYSNT---------------------------------------
------------------------------------------------------------
------------------------------FSPN--------------------------
-------------------------------SRQTFRICLNL------------------
-----------------------------------K------------------------
-------------TL--------------------IDK----------------------
---VIPIVF---------------------------------------------------
------------------------------------------------------------
--DEKDIT---------------AQNST--------------------------------
------------------------ILN--------------------ANVIELVYTSA--
--------------------------------GGKGDGKAGTSSYKYRAALVFCLL----
------------------------------------------------KVCDWYW-----
------------------------------------------------------------
------------------------------------------------------------
------------------------------------------------------------
------------------------------------------------------------
------------------------------------------------------------
------------------------------------------------------------
------------------------------------------------------------
------------------------------------------------------------
------------------------------------------------------------
------QQAENE-----------------LWD---------NE-----------------
------------L--YFLRAV---------------------------------------
------------------------------------TAQRLAAIL---IEN---------
------------------------------------------------------------
------------------------------------------------------------
------------------------------------------------------------
------------------------------------------------------------
------------------------------------------------------------
------------------------------------------------------------
------------------------------------------------------------
------------------------------------------------------------
------------------------------------------------------------
------------------------------------------------------------
----------TSD-DE------------------------YL------------------
----FL------------------------------------------------------
------------------------------------------------------------
------------------------------------------------------------
------------------------------------------------------------
-----------------------GMLCH-----R--------------------------
------------------------------------------------------------
----------------------------------------------------------Y-
--TI--------------------------------------------------------
--------N-L-HGVDS----------------------QP-------------------
---------------------------------------------------I-----S--
------V------------------------L-----------ELA-VD-----------
-------MHST---------M-----------------------------VI--------
----------G-S--------------S--------------------------------
-------GYQRC---------------------------------MKW----------I-
------------------W----------------------------------------R
GWII---------------------Q--SPID----------------------------
------------------------------------------------------------
------------------------------------------------------------
------------------------------------------------------------
------------------------------------------------------------
--------------------------PD---------------S----------------
---YVL----------------------YR--------G--A-PSLSI------------
----------------------------------KTH-----------------------
------------------------------------------------------------
------------------------------------------------------------
------------------------------------------------------------
------------------------------------------------------------
------------------------------------------------------------
------------------------------------------------------------
----------------------FDPA-----------RI---------------------
-------------------------------RTPL----------------------YQN
ILE-------------------------------IA------------------------
----FS--------------IIY----------------------------L-ILFTI--
-------II--------------N--TN--------------------------------
------------------------------------------------------------
------------------------------------------------------------
------------DVKTVPL-----------------------------------------
------------------------------------------------------------
------------------------------------------------------------
------------------------------------------------------------
-----------------------------------DGFEI------------A-------
-------------FYLF-------------------------------------------
---------------------TI-------------------------------------
---GSIL------------------------------------------------DEVV-
KFY---------------------------------------------------------
---------------------------------H-------V-----G------------
------------------------------------------L-----------------
-N-Y-------------------------------------I-----------------G
F---------------W-------NV---------------F------------N-----
-----DT----------MY-CIILV-S---------------I-----GFR----FTSLN
TH----------------------------------------------------------
--------------------GELK----------------------D----R-----YD-
------------------------------------------------------------
------------------------------------------------------------
------------------------------------------------------------
------------------------------------------------------------
-----E------ASF---------------------------------------------
---R-IL-SCA-------SPFMWSRLL-L--------YLD--------------------
----A----QRF---V----------GAMIVV----V--KTM--------------M-KE
SLIF------------------------FFL-----------LAV--------VILGF--
----LQGF-L--------GL-D-AS-----------------------------------
------------------------------------------------------------
------------------------------------------------------------
------------------------------------------------------------
------------------------------------------------------------
------------D-----------------------------------------------
--------G-----R------------------NE-A----------T-----KRI----
LIS--LV----SA-------VI-GEAS---------------------------------
---------------------------------------F---D----------------
D-L-----------A---------------------------------------------
------------------------------------------------------------
-------------------SL---DP----------------------------P-----
Y----A-----SI-----------LYYIYSFLLS--------------------------
--VILMN--------IL------------------IA-LY--STA-----------YAN-
I---------V-------ENA----T--D--------E----------------------
--------------------------------------Y-F--A----------------
-----LVA------QK----------TLRY----------------------------VR
A----------------------------PDQEL--------------------------
------------YVP------------------------PLN------------------
------------------------------------------------------------
-------------LIEL-------------------------------------------
------------------------------------------------------------
----------------------------------------------IIVPFSFV------
----------------VSS-STFRLINHFIMLIIYSPLLTYITIDELQNARR----IQYN
RFKGIPDDSNELDTEWDLTDGY-DAEADSG-----------IQ-ERDSEVNATLREQILG
ESQDSEFRIDLRKFEADIEKVVQPVNEASKAGVKWEFYEIYSKIDKLTTLVEAVVNENQE
LRKKLEE-------KK
>Saccer|TRPY|TRPY1
------------------------------------------------------------
------------------------------------------------------------
------------------------------------------------------------
------------------------------------------------------------
------------------------------------------------------------
------------------------------------------------------------
------------------------------------------------------------
------------------------------------------------------------
------------------------------------------------------------
------------------------------------------------------------
------------------------------------------------------------
------------------------------------------------------------
------------------------------------------------------------
------------------------------------------------------------
------------------------------------------------------------
------------------------------------------------------------
------------------------------------------------------------
------------------------------------------------------------
------------------------------------------------------------
------------------------------------------------------------
------------------------------------------------------------
------------------------------------------------------------
------------------------------------------------------------
------------------------------------------------------------
------------------------------------------------------------
------------------------------------------------------------
------------------------------------------------------------
------------------------------------------------------------
------------------------------------------------------------
------------------------------------------------------------
------------------------------------------------------------
------------------------------------------------------------
------------------------------------------------------------
-------LATME-----------------VHN---------AK-----------------
------------L--YETRNL---------------------------------------
------------------------------------ASQQLCKLL---IERE--------
------------------------------------------------------------
------------------------------------------------------------
------------------------------------------------------------
------------------------------------------------------------
------------------------------------------------------------
------------------------------------------------------------
------------------------------------------------------------
------------------------------------------------------------
------------------------------------------------------------
------------------------------------------------------------
---------ETRD-LQ------------------------FL------------------
----FM------------------------------------------------------
------------------------------------------------------------
------------------------------------------------------------
------------------------------------------------------------
-----------------------QLLLR-----R--------------------------
------------------------------------------------------------
----------------------------------------------------------Y-
--VI--------------------------------------------------------
--------N-E-NDEDQ----------------------EP-------------------
---------------------------------------------------L-----N--
------A------------------------L-----------ELA-TD-----------
-------MHCT---------T-----------------------------VI--------
----------G-S--------------S--------------------------------
-------GFQRC---------------------------------LKW----------I-
------------------W----------------------------------------R
GWIV---------------------Q--NGLD----------------------------
------------------------------------------------------------
------------------------------------------------------------
------------------------------------------------------------
------------------------------------------------------------
--------------------------PT---------------T----------------
---FIK----------------------DD--------S--L-AEVSL------------
----------------------------------ISH-----------------------
------------------------------------------------------------
------------------------------------------------------------
------------------------------------------------------------
------------------------------------------------------------
------------------------------------------------------------
------------------------------------------------------------
----------------------FNPV-----------RL---------------------
-------------------------------KAPV----------------------YQN
YLQ-------------------------------MI------------------------
----FS--------------FLF----------------------------L-GLYTL--
-------VV--------------N------------------------------------
------------------------------------------------------------
------------------------------------------------------------
--------GKD-SERVQSF-----------------------------------------
------------------------------------------------------------
------------------------------------------------------------
------------------------------------------------------------
-----------------------------------DLLES------------I-------
-------------FYVF-------------------------------------------
---------------------NT-------------------------------------
---GFIL------------------------------------------------DELT-
KLY---------------------------------------------------------
---------------------------------Y-------I-----G------------
------------------------------------------Y-----------------
-A-H-------------------------------------L-----------------S
F---------------W-------NL---------------F------------N-----
-----DT----------TY-LIITF-A---------------M-----GFR----AMSVT
P---------------------------LNA-----------------------------
--------------------KYSS----------------------E----D-----WD-
------------------------------------------------------------
------------------------------------------------------------
------------------------------------------------------------
------------------------------------------------------------
-----K------ISY---------------------------------------------
---R-VL-SCA-------APFVWSRLL-L--------YLE--------------------
----S----QRF---I----------GIMLVI----L--KHM--------------M-KE
SIVF------------------------FFL-----------LFL--------IMIGF--
----TQGF-L--------GL-D-SA-----------------------------------
------------------------------------------------------------
------------------------------------------------------------
------------------------------------------------------------
------------------------------------------------------------
------------D-----------------------------------------------
--------G-----K------------------RD-I----------T-----GPI----
LGN--LT----IT-------VL-GLGS---------------------------------
---------------------------------------F---D----------------
V-F-----------E---------------------------------------------
------------------------------------------------------------
-------------------EF---AP----------------------------P-----
Y----A-----AI-----------LYYGYYFIVS--------------------------
--VILLN--------IL------------------IA-LY--STA-----------YQK-
V---------I-------DNA----D--D--------E----------------------
--------------------------------------Y-M--A----------------
-----LMS------QK----------TLRY----------------------------IR
A----------------------------PDEDV--------------------------
------------YVS------------------------PLN------------------
------------------------------------------------------------
-------------LIEV-------------------------------------------
------------------------------------------------------------
----------------------------------------------FMTPI---------
------------------------------------------------------------
-----------------------------------------FR-----------------
------------------------------------------------------------
----------------
>Zygrou|TRPY|TRPY1
VT----------------------------------------------------------
------------------------------------------------------------
------------------------------------------------------------
------------------------------------------------------------
------------------------------------------------------------
------------------------------------------------------------
------------------------------------------------------------
------------------------------------------------------------
------------------------------------------------------------
------------------------------------------------------------
------------------------------------------------QDD---------
------------------------------------------------------------
------------------------------------------------------------
-------------------------------YNAASF-----------------------
------------------------------KAPT--------------------------
-------------------------------PRQVLRVALNL------------------
-----------------------------------K------------------------
-------------FL--------------------IDK----------------------
---VIPIDY---------------------------------------------------
------------------------------------------------------------
--DINQVT---------------CQHSR--------------------------------
------------------------ILN--------------------HQVIQLTREAC--
--------------------------------GGNRNDKE--SLRKYQSVLLFALL----
------------------------------------------------KVSGWYN-----
------------------------------------------------------------
------------------------------------------------------------
------------------------------------------------------------
------------------------------------------------------------
------------------------------------------------------------
------------------------------------------------------------
------------------------------------------------------------
------------------------------------------------------------
------------------------------------------------------------
------ELSVKE-----------------LHN---------TE-----------------
------------L--YKLRSI---------------------------------------
------------------------------------AAQHLCKII---IEFE--------
------------------------------------------------------------
------------------------------------------------------------
------------------------------------------------------------
------------------------------------------------------------
------------------------------------------------------------
------------------------------------------------------------
------------------------------------------------------------
------------------------------------------------------------
------------------------------------------------------------
------------------------------------------------------------
---------ENVD-LH------------------------YL------------------
----FL------------------------------------------------------
------------------------------------------------------------
------------------------------------------------------------
------------------------------------------------------------
-----------------------QMLLH-----R--------------------------
------------------------------------------------------------
----------------------------------------------------------Y-
--SM--------------------------------------------------------
--------N-E-NDVDS----------------------EP-------------------
---------------------------------------------------L-----S--
------V------------------------V-----------ELA-AD-----------
-------MHAT---------I-----------------------------VI--------
----------G-S--------------S--------------------------------
-------GFQRC---------------------------------ISW----------L-
------------------W----------------------------------------R
GWII---------------------Q--APDE----------------------------
------------------------------------------------------------
------------------------------------------------------------
------------------------------------------------------------
------------------------------------------------------------
--------------------------PT---------------T----------------
---FVR----------------------DA--------T--I-SSMSF------------
----------------------------------KDH-----------------------
------------------------------------------------------------
------------------------------------------------------------
------------------------------------------------------------
------------------------------------------------------------
------------------------------------------------------------
------------------------------------------------------------
----------------------FSPE-----------RI---------------------
-------------------------------KTPK----------------------YQN
ILQ-------------------------------IS------------------------
----FS--------------ILF----------------------------L-ILYTL--
-------VV--------------N------------------------------------
------------------------------------------------------------
------------------------------------------------------------
--------EKD-STHVEPF-----------------------------------------
------------------------------------------------------------
------------------------------------------------------------
------------------------------------------------------------
-----------------------------------DLAEV------------I-------
-------------FYCF-------------------------------------------
---------------------TL-------------------------------------
---GNLI------------------------------------------------DEAV-
KIY---------------------------------------------------------
---------------------------------Y-------I-----G------------
------------------------------------------F-----------------
-A-Y-------------------------------------L-----------------A
F---------------W-------NV---------------F------------N-----
-----DT----------LY-TIIGV-S---------------F-----VLR----VVSLG
L---------------------------VST-----------------------------
--------------------KYSA----------------------E----S-----WD-
------------------------------------------------------------
------------------------------------------------------------
------------------------------------------------------------
------------------------------------------------------------
-----M------LSY---------------------------------------------
---R-IL-SCA-------APFVWSRLL-L--------YLE--------------------
----S----VQF---V----------GLMLVV----L--KFM--------------M-TE
SIVF------------------------FVM-----------LLL--------IMIGF--
----LQGF-I--------GL-D-AS-----------------------------------
------------------------------------------------------------
------------------------------------------------------------
------------------------------------------------------------
------------------------------------------------------------
------------D-----------------------------------------------
--------G-----N------------------IE-I----------A-----GPI----
MRN--LV----MT-------VV-GAGG---------------------------------
---------------------------------------F---D----------------
T-F-----------K---------------------------------------------
------------------------------------------------------------
-------------------SF---AP----------------------------P-----
Y----A-----AI-----------LWYFYCFIVT--------------------------
--VILLN--------IL------------------IA-LY--SNA-----------YQK-
V---------V-------ENA----S--D--------E----------------------
--------------------------------------Y-M--A----------------
-----LMC------EK----------TLRF----------------------------IR
A----------------------------PDEYV--------------------------
------------FVP------------------------PLN------------------
------------------------------------------------------------
-------------IIEL-------------------------------------------
------------------------------------------------------------
----------------------------------------------ALKPLEYI------
----------------ISE-KNSDRLTHFIMCAIYSPTLLIVAILEVRTAKR----IQYN
RMTKLQDDANESDEVWDLTDGFVDNGSNLF-FDENNDG---IH-DTRVKNSRALKKQIEA
ERADPHFPVS-PEWHKKVKKSVQPV-----------------------------------
----------------
>Cryneo|TRPF|TRPF1
------------------------------------------------------------
------------------------------------------------------------
------------------------------------------------------------
------------------------------------------------------------
------------------------------------------------------------
------------------------------------------------------------
------------------------------------------------------------
------------------------------------------------------------
------------------------------------------------------------
------------------------------------------------------------
------------------------------------------------------------
------------------------------------------------------------
------------------------------------------------------------
------------------------------------------------------------
------------------------------------------------------------
------------------------------------------------------------
------------------------------------------------------------
------------------------------------------------------------
------------------------------------------------------------
------------------------------------------------------------
------------------------------------------------------------
------------------------------------------------------------
------------------------------------------------------------
------------------------------------------------------------
------------------------------------------------------------
------------------------------------------------------------
------------------------------------------------------------
------------------------------------------------------------
------------------------------------------------------------
------------------------------------------------------------
------------------------------------------------------------
------------------------------------------------------------
------------------------------------------------------------
------NEANKN-----------------PAD---------YD-----------------
------------E--NLCRAT---------------------------------------
------------------------------------AAEVLARRI---VHN---------
------------------------------------------------------------
------------------------------------------------------------
------------------------------------------------------------
------------------------------------------------------------
------------------------------------------------------------
------------------------------------------------------------
------------------------------------------------------------
------------------------------------------------------------
------------------------------------------------------------
------------------------------------------------------------
----------LPV-DK------------------------LE------------------
----SV------------------------------------------------------
------------------------------------------------------------
------------------------------------------------------------
------------------------------------------------------------
-------------------------MSA-----R--------------------------
------------------------------------------------------------
----------------------------------------------------------Y-
--RY--------------------------------------------------------
--------RES-DGDES----------------------AP-------------------
---------------------------------------------------S-----S--
------A------------------------L-----------ETA-ID-----------
-------QHGT---------I-----------------------------FL--------
----------S-S--------------S--------------------------------
-------EAQHV---------------------------------VNS----------L-
------------------W----------------------------------------R
GDWI---------------------QRNNDNM----------------------------
------------------------------------------------------------
------------------------------------------------------------
------------------------------------------------------------
------------------------------------------------------------
--------------------------DI---------------D----------------
---YVP----------------------YQ--------A--A-ESSSF------------
----------------------------------WAH-----------------------
------------------------------------------------------------
------------------------------------------------------------
------------------------------------------------------------
------------------------------------------------------------
------------------------------------------------------------
------------------------------------------------------------
----------------------LNPD-----------RM---------------------
-------------------------------SVPR----------------------YQS
TFK-------------------------------MV------------------------
----VW--------------TIF----------------------------L-FVYSQ--
-------SV--------------Q--SPLES-----------------------------
------------------------------------------------------------
------------------------------------------------------------
--------FN--SE--RNW-----------------------------------------
------------------------------------------------------------
------------------------------------------------------------
------------------------------------------------------------
-----------------------------------DGYEI------------V-------
-------------LYLM-------------------------------------------
---------------------AA-------------------------------------
---AFLI------------------------------------------------EEIV-
KIS---------------------------------------------------------
---------------------------------K-------IIR-IAP------------
------------------------------------------R-----------------
-P-M-------------------------------------A---------------TVG
F---------------W-------TI---------------V------------N-----
-----LI----------TD-CLLLT-A---------------F-----GLR----VAGLS
L--------------------------DASK-----------------------------
--------------------DDQA----------------------Q----L-----LH-
------------------------------------------------------------
------------------------------------------------------------
------------------------------------------------------------
------------------------------------------------------------
-----F------RSF---------------------------------------------
---Q-VL-SCV-------APFIWMKLL-T--------VFD--------------------
----G----FKIE-SV----------GTLQVV----V--ARM--------------L-RE
STIF------------------------FIL-----------LAI--------MGIGF--
----VQSL-Y--------AL-D-AA-----------------------------------
------------------------------------------------------------
------------------------------------------------------------
------------------------------------------------------------
------------------------------------------------------------
------------D-----------------------------------------------
--------G-----ES------------------G-G----------R-----GIV----
INN--LI----QA-------LL-GAPD---------------------------------
---------------------------------------F---D----------------
S-P-----------S------E--------------------------------------
------------------------------------------------------------
-------------------RF---GY----------------------------P-----
F----G-----LI-----------IFYGWNFVAT--------------------------
--IILVN--------VL------------------IA-LF--GSA-----------YSD-
V---------T-------DNE----T--D--------E----------------------
--------------------------------------Y-L--V----------------
-----FFA------HK----------TIDL----------------------------IR
A----------------------------PDSYV--------------------------
------------YSA------------------------PFN------------------
------------------------------------------------------------
-------------LIEA-------------------------------------------
------------------------------------------------------------
----------------------------------------------FLIA-PFEWIL---
-----------------PR-DMYIALNRYTMTILFFVPLTFIVLFETN--------ISHS
KNRSISAYFNEPPP---------DEEGDPVIEDPTCEG------DDNGEISR--------
-----------TKFESLISVFPNPA------------------------LTESPVHQEME
IM--------------
>Lacbic|TRPF|TRPF1
------------------------------------------------------------
------------------------------------------------------------
------------------------------------------------------------
------------------------------------------------------------
------------------------------------------------------------
------------------------------------------------------------
------------------------------------------------------------
------------------------------------------------------------
------------------------------------------------------------
------------------------------------------------------------
------------------------------------------------------------
------------------------------------------------------------
------------------------------------------------------------
------------------------------------------------------------
------------------------------------------------------------
------------------------------------------------------------
------------------------------------------------------------
------------------------------------------------------------
------------------------------------------------------------
------------------------------------------------------------
------------------------------------------------------------
------------------------------------------------------------
------------------------------------------------------------
------------------------------------------------------------
------------------------------------------------------------
------------------------------------------------------------
------------------------------------------------------------
------------------------------------------------------------
------------------------------------------------------------
------------------------------------------------------------
------------------------------------------------------------
------------------------------------------------------------
------------------------------------------------------------
------WDANHN-----------------PAD---------HG-----------------
------------E--NLGRAI---------------------------------------
------------------------------------ACEVLARRI---VYL---------
------------------------------------------------------------
------------------------------------------------------------
------------------------------------------------------------
------------------------------------------------------------
------------------------------------------------------------
------------------------------------------------------------
------------------------------------------------------------
------------------------------------------------------------
------------------------------------------------------------
------------------------------------------------------------
----------AEP-DR------------------------LC------------------
----AI------------------------------------------------------
------------------------------------------------------------
------------------------------------------------------------
------------------------------------------------------------
-------------------------MST-----R--------------------------
------------------------------------------------------------
----------------------------------------------------------Y-
--RH--------------------------------------------------------
--------RQV-DGDVS----------------------EM-------------------
---------------------------------------------------S-----S--
------A------------------------L-----------EMA-ID-----------
-------QHCI---------I-----------------------------FL--------
----------S-S--------------T--------------------------------
-------EAQTV---------------------------------IDD----------L-
------------------W----------------------------------------T
GELV---------------------QKNNEHD----------------------------
------------------------------------------------------------
------------------------------------------------------------
------------------------------------------------------------
------------------------------------------------------------
--------------------------EI---------------E----------------
---YIP----------------------FN--------E--T-RRHDF------------
----------------------------------YGH-----------------------
------------------------------------------------------------
------------------------------------------------------------
------------------------------------------------------------
------------------------------------------------------------
------------------------------------------------------------
------------------------------------------------------------
----------------------LDIS-----------RL---------------------
-------------------------------SVPR----------------------YQN
IFR-------------------------------IV------------------------
----VW--------------LFF----------------------------L-VVYSQ--
-------AV--------------R--EPLER-----------------------------
------------------------------------------------------------
------------------------------------------------------------
--------LDE-AH--RSL-----------------------------------------
------------------------------------------------------------
------------------------------------------------------------
------------------------------------------------------------
-----------------------------------DSWEI------------V-------
-------------LYVM-------------------------------------------
---------------------SL-------------------------------------
---SFIV------------------------------------------------ENVH-
KSY---------------------------------------------------------
---------------------------------V-------LLR-FVT------------
------------------------------------------W-----------------
-R-A-------------------------------------F---------------T--
F---------------W-------SA---------------I------------A-----
-----FI----------TD-SILLA-A---------------F-----TLR----VIGLQ
-----------------------------AP-----------------------------
--------------------QDQE----------------------A----I-----YR-
------------------------------------------------------------
------------------------------------------------------------
------------------------------------------------------------
------------------------------------------------------------
-----L------RSF---------------------------------------------
---Q-VL-SFV-------SPFIWMKLV-T--------IFD--------------------
----G----YKY---I----------GTMQIC----V--SRM--------------L-KE
SGIF------------------------FAL-----------LSV--------LAIGF--
----AQGL-Y--------AV-D-AS-----------------------------------
------------------------------------------------------------
------------------------------------------------------------
------------------------------------------------------------
------------------------------------------------------------
------------D-----------------------------------------------
--------G-----ST------------------E-P----------P-----STV----
VNV--LV----QA-------LL-GSPDF--------------------------------
-------------------------------------GKF---D----------------
A-S-----------T------A--------------------------------------
------------------------------------------------------------
------------------------------------------------------------
-----G-----LL-----------LYYLWNTVTA--------------------------
--IVLLN--------VL------------------IS-LF--SSA-----------YSD-
V---------V-------DDA----E--A--------Q----------------------
--------------------------------------Y-L--A----------------
-----FFA------SK----------TVEM----------------------------IR
A----------------------------PDSYV--------------------------
------------YPA------------------------PFN------------------
------------------------------------------------------------
-------------LIEA-------------------------------------------
------------------------------------------------------------
----------------------------------------------IFVA-PF-------
------------------------------------------------------------
------------------------------------------------------------
------------------------------------------------------------
----------------
>Ustmay|TRPF|TRPF1
------------------------------------------------------------
------------------------------------------------------------
------------------------------------------------------------
------------------------------------------------------------
------------------------------------------------------------
------------------------------------------------------------
------------------------------------------------------------
------------------------------------------------------------
------------------------------------------------------------
---------------------------M--------------------------------
------------------------------------------TSVGT-HE----------
------------------------------------------------------------
---------PLRQLEAE-------------------------------------------
------------------------------------------------------------
------------------------------LDVH--------------------------
-------------------------------PAIISALIRRT------------------
-----------------------------------R------------------------
-------------AL--------------------TAR----------------------
---LIDRDI---------------------------------------------------
------------------------------------------------------------
--DEARIT---------------GAEG---------------------------------
------------------------LID--------------------PNVVSAFHELG--
--------------------------------G------------DFGDAVPYALM----
------------------------------------------------EARKTFE-----
------------------------------------------------------------
------------------------------------------------------------
------------------------------------------------------------
------------------------------------------------------------
------------------------------------------------------------
------------------------------------------------------------
------------------------------------------------------------
------------------------------------------------------------
------------------------------------------------------------
------RDAEKQ-----------------PLD---------HG-----------------
------------L--NRKRMI---------------------------------------
------------------------------------ACETLVQRL---VAH---------
------------------------------------------------------------
------------------------------------------------------------
------------------------------------------------------------
------------------------------------------------------------
------------------------------------------------------------
------------------------------------------------------------
------------------------------------------------------------
------------------------------------------------------------
------------------------------------------------------------
------------------------------------------------------------
----------IER-NS------------------------YE------------------
----KL------------------------------------------------------
------------------------------------------------------------
--------------P-----------------TST------------------GS-----
------------------------------------------------------------
---------------------YHMCLTK-----K--------------------------
------------------------------------------------------------
----------------------------------------------------------F-
--RR--------------------------------------------------------
--------YES-DGDIS----------------------LP-------------------
---------------------------------------------------T-----S--
------A------------------------L-----------EAA-ID-----------
-------QNCV---------P-----------------------------IL--------
----------A-S--------------I--------------------------------
-------EARRA---------------------------------TQA----------I-
------------------W----------------------------------------D
GSLV---------------------QQYSQQG----------------------------
------------------------------------------------------------
------------------------------------------------------------
------------------------------------------------------------
------------------------------------------------------------
--------------------------YT---------------Y----------------
---FVP----------------------YD--------R--K-DDGAF------------
----------------------------------LSH-----------------------
------------------------------------------------------------
------------------------------------------------------------
------------------------------------------------------------
------------------------------------------------------------
------------------------------------------------------------
------------------------------------------------------------
----------------------FHPS-----------RL---------------------
-------------------------------GVPK----------------------YSY
ITN-------------------------------II------------------------
----LW--------------IFF----------------------------L-AIFTV--
-------QT--------------R------------------------------------
------------------------------------------------------------
------------------------------------------------------------
------------TL--KSF-----------------------------------------
------------------------------------------------------------
------------------------------------------------------------
------------------------------------------------------------
-----------------------------------DLFEG------------I-------
-------------LWVM-------------------------------------------
---------------------AA-------------------------------------
---GYLV------------------------------------------------EDAA-
R-----------------------------------------------------------
-----------------------------------------WVK-MGG------------
------------------------------------------L-----------------
-G-A-------------------------------------I---------------E--
F---------------W-------TV---------------I------------D-----
-----IF----------TD-GLLLV-S---------------F-----CFR----VASFV
-----------------------------AH-----------------------------
--------------------GKKA----------------------D----S-----YE-
------------------------------------------------------------
------------------------------------------------------------
------------------------------------------------------------
------------------------------------------------------------
-----L------RAF---------------------------------------------
---Q-FL-ACV-------APLIWVQLL-K--------VFD--------------------
----G----FVY---F----------GTLTVI----I--LRM--------------F-KE
SAIF------------------------FTL-----------LAL--------VMVGF--
----GHAF-L--------AL-D-AA-----------------------------------
------------------------------------------------------------
------------------------------------------------------------
------------------------------------------------------------
------------------------------------------------------------
------------D-----------------------------------------------
--------E-----SR------------------V-D----------N-----VLVK--I
VDL--LT----QS-------VL-GGAD---------------------------------
---------------------------------------F---D----------------
L-T-----------S------E---------D----------------------------
------------------------------------------------------------
-------------------AF---GY----------------------------P-----
Y----G-----HI-----------LYYAYCFVTA--------------------------
--VILLN--------IL------------------IA-FF--GTA-----------YSD-
V---------V-------DSA----D--E--------V----------------------
--------------------------------------Y-A--A----------------
-----FFC------QK----------VIAM----------------------------VR
A----------------------------PDQFV--------------------------
------------YLP------------------------PFN------------------
------------------------------------------------------------
-------------LLEA-------------------------------------------
------------------------------------------------------------
----------------------------------------------FVIA-PLEWVT---
------------------------------------------------------------
------------------------------------------------------------
------------------------------------------------------------
----------------
>Apimel|TRPA|HsTRPA
------------------------------------------------------------
------------------------------------------------------------
------------------------------------------------------------
------------------------------------------------------------
------------------------------------------------------------
------------------------------------------------------------
------------------------------------------------------------
------------------------------------------------------------
------------------------------------------------------------
------------------------------------------------------------
------------------------------------------------------------
------------------------------------------------------------
------------------------------------------------------------
------------------------------------------------------------
------------------------------------------------------------
------------------------------------------------------------
------------------------------------------------------------
------------------------------------------------------------
------------------------------------------------------------
------------------------------------------------------------
------------------------------------------------------------
------------------------------------------------------------
------------------------------------------------------------
------------------------------------------------------------
------------------------------------------------------------
------------------------------------------------------------
------------------------------------------------------------
------------------------------------------------------------
------------------------------------------------------------
------------------------------------------------------------
------------------------------------------------------------
------------------------------------------------------------
------------------------------------------------------------
------------------------------------------------------------
------------------------------------------------------------
------------------------------------------------------------
------------------------------------------------------------
------------------------------------------------------------
------------------------------------------------------------
------------------------------------------------------------
------------------------------------------------------------
------------------------------------------------------------
------------------------------------------------------------
------------------------------------------------------------
------------------------------------------------------------
------------------------------------------------------------
------------------------------------------------------------
------------------------------------------------------------
------------------------------------------------------------
------------------------------------------------------------
------------------------------------------------------------
------------------------------------------------------------
------------------------------------------------------------
----------------------------------------------EFEMR-------L-
--HF--------------------------------------------------------
--------DLL----------------------------FP-------------------
--------------------------SGNQCET------------------------S--
------F------------------------I-----------NTF-VQ-----------
-------ERRK---------D-----------------------------LL--------
----------S-H--------------P--------------------------------
-------LVMAF---------------------------------LHL----------K-
------------------W----------------------------------------E
------------------------------------------------------------
------------------------------------------------------------
------------------------------------------------------------
------------------------------------------------------------
------------------------------------------------------------
------------------------------------------------------------
------------------------------------------------------------
------------------------------------------------------------
------------------------------------------------------------
------------------------------------------------------------
------------------------------------------------------------
------------------------------------------------------------
------------------------------------------------------------
------------------------------------------------------------
------------------------------------------------------------
-------------------------------KIRK----------------------F-Y
LLR-------------------------------IL------------------------
----VY--------------AMT----------------------------V-ICMTT--
-------YV--------------L--TALAY-----------------------------
------------------------------------------------------------
------------------------------------------------------------
--------KCY-NHDEAN------------------------------------------
------------------------------------------------------------
-------------------------------------------------------SS---
---------KICSSKRIS---------GFLF-----------------------------
--------RRP--V--------------------IEIQWY------------L-------
-------------LLIF-------------------------------------------
---------------------TC-------------------------------------
---ISIP------------------------------------------------RKIF-
GFM---------------------------------------------------------
---------------------------------V-----YTS-----A------------
------------------------------------------K-----------------
-Q-Y-------------------------------------F----------------SN
I---------------D-------NV---------------L------------D-----
-----GV----------VI-ISVFV-T---------------S-----FVY---------
--------------------------------TG--------------------------
---------------------------------------------------R-----TY-
------------------------------------------------------------
------------------------------------------------------------
------------------------------------------------------------
------------------------------------------------------------
-----D------WQN---------------------------------------------
---Y-VG-AFA-------ILCAWTNLM-L--------MVG--------------------
----Q----LPA---F----------GTYVAM----F--THI--------------Q-FE
FAKL------------------------LLA-----------YSG--------LLIGF--
----TISF-C--------VI-F-VG-----------------------------------
------------------------------------------------------------
------------------------------------------------------------
------------------------------------------------------------
------------------------------------------------------------
------------E-----------------------------------------------
--------P-----S------------------FG-N----------P-----FTG----
LIK--VL----AM-------MA-GELD---------------------------------
---------------------------------------F---E----------------
G-L-----------I------T---------Q---------IDQ----------------
-----------------------------GLESD--------------------------
---G-----P-----FVIYHP---LS----------------------------V-----
C----S-----QI-----------LFTLFIVFVT--------------------------
--VILMN--------LL------------------VG-IA--VHD-----------IQG-
L---------R-------NHA----G--L--------T----------------------
--------------------------------------K-L--V----------------
-----RQT------KL----------ILFT----------------------------EM
V----------------------------LHNSS--------------------------
------------I--------------------------PYA------------------
------------------------------------------------------------
-------------FRKW-------------------------------------------
------------------------------------------------------------
----------------------------------------------MSDH----------
-----------------KI-NV--------------------------------------
------------------------------------------------------------
------------------------------------------------------------
----------------
>Apimel|TRPA|Wtrw
------------------------------------------------------------
------------------------------------------------------------
------------------------------------------------------------
------------------------------------------------------------
------------------------------------------------------------
------------------------------------------------------------
------------------------------------------------------------
------------------------------------------------------------
------------------------------------------------------------
------------------------------------------------------------
------------------------------------------------------------
------------------------------------------------------------
------------------------------------------------------------
------------------------------------------------------------
------------------------------------------------------------
------------------------------------------------------------
------------------------------------------------------------
------------------------------------------------------------
------------------------------------------------------------
------------------------------------------------------------
------------------------------------------------------------
------------------------------------------------------------
------------------------------------------------------------
------------------------------------------------------------
------------------------------------------------------------
------------------------------------------------------------
------------------------------------------------------------
------------------------------------------------------------
------------------------------------------------------------
------------------------------------------------------------
------------------------------------------------------------
------------------------------------------------------------
------------------------------------------------------------
------------------------------------------------------------
------------------------------------------------------------
------------------------------------------------------------
------------------------------------------------------------
------------------------------------------------------------
------------------------------------------------------------
------------------------------------------------------------
------------------------------------------------------------
------------------------------------------------------------
------------------------------------------------------------
------------------------------------------------------------
------------------------------------------------------------
------------------------------------------------------------
--------AGLSA-LN------------------------II------------------
----LR------------------------------------------------------
------------------------------------------------------------
--------------K-----------------IPD-------------------------
------------------------------------------------------------
-----------SLQVFRQR--LDASITL--------------------------------
----------------------------------------------------RRPV----
-----P--H-----------------------------------NREFEMR-------L-
--HF--------------------------------------------------------
--------DLL----------------------------FP-------------------
--------------------------SGNQCET------------------------S--
------F------------------------I-----------NTF-VQ-----------
-------ERRK---------D-----------------------------LL--------
----------S-H--------------P--------------------------------
-------LVMAF---------------------------------LHL----------K-
------------------W----------------------------------------E
------------------------------------------------------------
------------------------------------------------------------
------------------------------------------------------------
------------------------------------------------------------
------------------------------------------------------------
------------------------------------------------------------
------------------------------------------------------------
------------------------------------------------------------
------------------------------------------------------------
------------------------------------------------------------
------------------------------------------------------------
------------------------------------------------------------
------------------------------------------------------------
------------------------------------------------------------
------------------------------------------------------------
-------------------------------KIRK----------------------F-Y
LLR-------------------------------IL------------------------
----VY--------------AMT----------------------------V-ICMTT--
-------YV--------------L--TALAY-----------------------------
------------------------------------------------------------
------------------------------------------------------------
--------KCY-NHDEAN------------------------------------------
------------------------------------------------------------
-------------------------------------------------------SS---
---------KICSSKRIS---------GFLF-----------------------------
--------RRP--V--------------------IEIQWY------------L-------
-------------LLIF-------------------------------------------
---------------------TC-------------------------------------
---ISIP------------------------------------------------RKIF-
GFM---------------------------------------------------------
---------------------------------V-----YTS-----A------------
------------------------------------------K-----------------
-Q-Y-------------------------------------F----------------SN
I---------------D-------NV---------------L------------D-----
-----GV----------VI-ISVFV-T---------------S-----FVY---------
--------------------------------TG--------------------------
---------------------------------------------------R-----TY-
------------------------------------------------------------
------------------------------------------------------------
------------------------------------------------------------
------------------------------------------------------------
-----D------WQN---------------------------------------------
---Y-VG-AFA-------ILCAWTNLM-L--------MVG--------------------
----Q----LPA---F----------GTYVAM----F--THI--------------Q-FE
FAKL------------------------LLA-----------YSG--------LLIGF--
----TISF-C--------VI-F-VG-----------------------------------
------------------------------------------------------------
------------------------------------------------------------
------------------------------------------------------------
------------------------------------------------------------
------------E-----------------------------------------------
--------P-----S------------------FG-N----------P-----FTG----
LIK--VL----AM-------MA-GELD---------------------------------
---------------------------------------F---E----------------
G-L-----------I------T---------Q---------IDQ----------------
-----------------------------GLESD--------------------------
---G-----P-----FVIYHP---LS----------------------------V-----
C----S-----QI-----------LFTLFIVFVT--------------------------
--VILMN--------LL------------------VG-IA--VHD-----------IQG-
L---------R-------NHA----G--L--------T----------------------
--------------------------------------K-L--V----------------
-----RQT------KL----------ILFT----------------------------EM
V----------------------------LHNSS--------------------------
------------I--------------------------PYA------------------
------------------------------------------------------------
-------------FRKW-------------------------------------------
------------------------------------------------------------
----------------------------------------------M-------------
------------------------------------------------------------
------------------------------------------------------------
------------------------------------------------------------
----------------
>Nasvit|TRPA|HsTRPA
------------------------------------------------------------
------------------------------------------------------------
------------------------------------------------------------
------------------------------------------------------------
------------------------------------------------------------
------------------------------------------------------------
------------------------------------------------------------
------------------------------------------------------------
------------------------------------------------------------
------------------------------------------------------------
------------------------------------------------------------
------------------------------------------------------------
------------------------------------------------------------
------------------------------------------------------------
------------------------------------------------------------
------------------------------------------------------------
------------------------------------------------------------
------------------------------------------------------------
------------------------------------------------------------
------------------------------------------------------------
------------------------------------------------------------
------------------------------------------------------------
------------------------------------------------------------
------------------------------------------------------------
------------------------------------------------------------
------------------------------------------------------------
------------------------------------------------------------
------------------------------------------------------------
------------------------------------------------------------
------------------------------------------------------------
------------------------------------------------------------
------------------------------------------------------------
------------------------------------------------------------
------------------------------------------------------------
------------------------------------------------------------
------------------------------------------------------------
------------------------------------------------------------
------------------------------------------------------------
------------------------------------------------------------
------------------------------------------------------------
------------------------------------------------------------
------------------------------------------------------------
------------------------------------------------------------
------------------------------------------------------------
------------------------------------------------------------
------------------------------------------------------------
-------KTGLTA-LN------------------------II------------------
----LR------------------------------------------------------
------------------------------------------------------------
--------------K-----------------IPE-------------------------
------------------------------------------------------------
-----------SLQVFRQR--LDASIRL--------------------------------
----------------------------------------------------KRPV----
-----P--H-----------------------------------NREFEMR-------L-
--HF--------------------------------------------------------
--------DLL----------------------------FP-------------------
--------------------------SNNQCET------------------------S--
------F------------------------I-----------NTF-VQ-----------
-------EHQK---------D-----------------------------LL--------
----------S-H--------------P--------------------------------
-------LVMAF---------------------------------LHL----------K-
------------------W----------------------------------------E
------------------------------------------------------------
------------------------------------------------------------
------------------------------------------------------------
------------------------------------------------------------
------------------------------------------------------------
------------------------------------------------------------
------------------------------------------------------------
------------------------------------------------------------
------------------------------------------------------------
------------------------------------------------------------
------------------------------------------------------------
------------------------------------------------------------
------------------------------------------------------------
------------------------------------------------------------
------------------------------------------------------------
-------------------------------KIRK----------------------F-Y
LMR-------------------------------IF------------------------
----LY--------------ALT----------------------------V-IVMTT--
-------YV--------------L--TALAY-----------------------------
------------------------------------------------------------
------------------------------------------------------------
--------RCY-NLSESK------------------------------------------
------------------------------------------------------------
-------------------------------------------------------SS---
---------KICNNNRAS---------GFLF-----------------------------
--------RRH--V--------------------IEIEWY------------V-------
-------------SLIL-------------------------------------------
---------------------TC-------------------------------------
---VTIP------------------------------------------------RKIF-
GFM---------------------------------------------------------
---------------------------------V-----YKS-----A------------
------------------------------------------R-----------------
-Q-Y-------------------------------------F----------------MN
I---------------D-------NV---------------L------------D-----
-----AI----------VI-VSVFV-T---------------S-----FIY---------
--------------------------------TG--------------------------
---------------------------------------------------R-----TY-
------------------------------------------------------------
------------------------------------------------------------
------------------------------------------------------------
------------------------------------------------------------
-----D------WQN---------------------------------------------
---Y-VG-AFA-------ILCAWTNLM-L--------MVG--------------------
----Q----LPA---F----------GTYVAM----F--THI--------------Q-FE
FAKL------------------------LLA-----------YSG--------LLIGF--
----TISF-C--------VI-F-VG-----------------------------------
------------------------------------------------------------
------------------------------------------------------------
------------------------------------------------------------
------------------------------------------------------------
------------E-----------------------------------------------
--------P-----S------------------FG-N----------P-----FTG----
LIK--VL----AM-------MA-GELD---------------------------------
---------------------------------------F---E----------------
G-L-----------I------N---------Q---------DD-----------------
------------------------------ILHD--------------------------
---G-----S-----FVLYHP---LS----------------------------V-----
C----S-----QI-----------LFTLFIVFVT--------------------------
--VILMN--------LL------------------VG-IA--VHD-----------IQG-
L---------R-------NHA----G--L--------T----------------------
--------------------------------------K-L--V----------------
-----RQT------KL----------ILFT----------------------------EM
V----------------------------LYNGR--------------------------
------------I--------------------------PYT------------------
------------------------------------------------------------
-------------FKKW-------------------------------------------
------------------------------------------------------------
----------------------------------------------MSDH----------
-----------------KI-DV--------------------------------------
------------------------------------------------------------
------------------------------------------------------------
----------------
>Dromel|TRPA|WTRW
------------------------------------------------------------
------------------------------------------------------------
------------------------------------------------------------
------------------------------------------------------------
------------------------------------------------------------
------------------------------------------------------------
------------------------------------------------------------
------------------------------------------------------------
------------------------------------------------------------
------------------------------------------------------------
------------------------------------------------------------
------------------------------------------------------------
------------------------------------------------------------
------------------------------------------------------------
------------------------------------------------------------
------------------------------------------------------------
------------------------------------------------------------
------------------------------------------------------------
------------------------------------------------------------
------------------------------------------------------------
------------------------------------------------------------
------------------------------------------------------------
------------------------------------------------------------
------------------------------------------------------------
------------------------------------------------------------
------------------------------------------------------------
------------------------------------------------------------
------------------------------------------------------------
------------------------------------------------------------
------------------------------------------------------------
------------------------------------------------------------
------------------------------------------------------------
------------------------------------------------------------
------------------------------------------------------------
------------------------------------------------------------
------------------------------------------------------------
------------------------------------------------------------
------------------------------------------------------------
------------------------------------------------------------
------------------------------------------------------------
------------------------------------------------------------
------------------------------------------------------------
------------------------------------------------------------
------------------------------------------------------------
------------------------------------------------------------
------------------------------------------------------------
------------------------------------------------------------
------------------------------------------------------------
------------------------------------------------------------
------------------------------------------------------------
------------------------------------------------------------
------------------------------------------------------------
-----------------------------------------------------SQD----
-----P--V-----------------------------------NREVELE-------L-
--DF--------------------------------------------------------
--------RQL----------------------------LQ-------------------
--------------------------HCHPREI------------------------S--
------Y------------------------L-----------NTF-VD-----------
-------EGQK---------E-----------------------------IL--------
----------E-H--------------P--------------------------------
-------LCSSF---------------------------------LYI----------K-
------------------W----------------------------------------G
------------------------------------------------------------
------------------------------------------------------------
------------------------------------------------------------
------------------------------------------------------------
------------------------------------------------------------
------------------------------------------------------------
------------------------------------------------------------
------------------------------------------------------------
------------------------------------------------------------
------------------------------------------------------------
------------------------------------------------------------
------------------------------------------------------------
------------------------------------------------------------
------------------------------------------------------------
------------------------------------------------------------
-------------------------------KIRK----------------------Y-Y
IGR-------------------------------LI------------------------
----FC--------------FSF----------------------------V-LFLTL--
-------YV--------------L--TALAH-----------------------------
------------------------------------------------------------
------------------------------------------------------------
--------NCY-NGSKND------------------------------------------
------------------------------------------------------------
--------------------NTTIPAQ---------------------------------
---------ELCQKQSIL---------GDML-----------------------------
--------RNNPFV--------------------MEMQWW------------V-------
-------------LVAI-------------------------------------------
---------------------TI-------------------------------------
---VEIF------------------------------------------------RKLY-
GIT---------------------------------------------------------
---------------------------------G-----YSS-----F------------
------------------------------------------R-----------------
-H-Y-------------------------------------V----------------TQ
V---------------E-------NI---------------M------------E-----
-----WF----------VI-TSVFV-I---------------S-----YIY---------
--------------------------------TN--------------------------
---------------------------------------------------K-----TY-
------------------------------------------------------------
------------------------------------------------------------
------------------------------------------------------------
------------------------------------------------------------
-----T------FQN---------------------------------------------
---H-IG-AFA-------VLLGWTNLM-L--------MIG--------------------
----Q----LPV---F----------DVYVAM----Y--TRV--------------Q-GE
FAKL------------------------FMA-----------YSC--------MLIGF--
----TISF-C--------VI-F-PS-----------------------------------
------------------------------------------------------------
------------------------------------------------------------
------------------------------------------------------------
------------------------------------------------------------
------------S-----------------------------------------------
--------S-----S------------------FA-N----------P-----FMG----
FIT--VL----VM-------MI-GEQD---------------------------------
---------------------------------------L---S----------------
L-L-----------I------N---------D-----------P----------------
------------------------------EGKD--------------------------
---P-----P---------FL---LE----------------------------V-----
S----A-----QI-----------TFVLFLLFVT--------------------------
--IILMN--------LL------------------VG-IA--VHD-----------IQG-
L---------K-------KTA----G--L--------S----------------------
--------------------------------------K-L--V----------------
-----RQT------KL----------ISYI----------------------------ES
A----------------------------LFNGY--------------------------
------------L--------------------------PTW------------------
------------------------------------------------------------
-------------LRNL-------------------------------------------
------------------------------------------------------------
------------------------------------------------------------
------------------------------------------------------------
------------------------------------------------------------
------------------------------------------------------------
----------------
>Tricas|TRPA|Wtrw
------------------------------------------------------------
------------------------------------------------------------
------------------------------------------------------------
------------------------------------------------------------
------------------------------------------------------------
------------------------------------------------------------
------------------------------------------------------------
------------------------------------------------------------
------------------------------------------------------------
------------------------------------------------------------
------------------------------------------------------------
------------------------------------------------------------
------------------------------------------------------------
------------------------------------------------------------
------------------------------------------------------------
------------------------------------------------------------
------------------------------------------------------------
------------------------------------------------------------
------------------------------------------------------------
------------------------------------------------------------
------------------------------------------------------------
------------------------------------------------------------
------------------------------------------------------------
------------------------------------------------------------
------------------------------------------------------------
------------------------------------------------------------
------------------------------------------------------------
------------------------------------------------------------
------------------------------------------------------------
------------------------------------------------------------
------------------------------------------------------------
------------------------------------------------------------
------------------------------------------------------------
------------------------------------------------------------
------------------------------------------------------------
------------------------------------------------------------
------------------------------------------------------------
------------------------------------------------------------
------------------------------------------------------------
------------------------------------------------------------
------------------------------------------------------------
------------------------------------------------------------
------------------------------------------------------------
------------------------------------------F-----------------
------------------------------------------------------------
------------------------------------------------------------
---------GMTA-LG------------------------II------------------
----TR------------------------------------------------------
------------------------------------------------------------
--------------K-----------------TP--------------------------
------------------------------------------------------------
----------ASLAMVTHK--LDSAITL-----H--------------------------
----------------------------------------------------HHPE----
-----S--S-----------------------------------NREVELR-------L-
--DF--------------------------------------------------------
--------RSI----------------------------LQ-------------------
--------------------------HCHPREI------------------------S--
------F------------------------L-----------NTF-VD-----------
-------EGQK---------E-----------------------------IL--------
----------L-H--------------P--------------------------------
-------LCSAF---------------------------------LYL----------K-
------------------W----------------------------------------E
------------------------------------------------------------
------------------------------------------------------------
------------------------------------------------------------
------------------------------------------------------------
------------------------------------------------------------
------------------------------------------------------------
------------------------------------------------------------
------------------------------------------------------------
------------------------------------------------------------
------------------------------------------------------------
------------------------------------------------------------
------------------------------------------------------------
------------------------------------------------------------
------------------------------------------------------------
------------------------------------------------------------
-------------------------------KIRK----------------------Y-Y
IAR-------------------------------ML------------------------
----FC--------------FIF----------------------------V-LSLSL--
-------YV--------------L--TALAH-----------------------------
------------------------------------------------------------
------------------------------------------------------------
--------NCY-NHGKNM------------------------------------------
------------------------------------------------------------
--------------------NDTQPQNVI-------------------------------
---------ELCEKKSMM---------GHML-----------------------------
--------RTNPFV--------------------IEMQWF------------V-------
-------------LVGI-------------------------------------------
---------------------TC-------------------------------------
---CEIL------------------------------------------------RKVY-
GIA---------------------------------------------------------
---------------------------------G-----YPT-----V------------
------------------------------------------K-----------------
-Q-Y-------------------------------------L----------------SH
P---------------E-------NI---------------I------------E-----
-----WT----------VV-VSVFV-I---------------S-----FIY---------
--------------------------------TG--------------------------
---------------------------------------------------R-----TY-
------------------------------------------------------------
------------------------------------------------------------
------------------------------------------------------------
------------------------------------------------------------
-----T------WQN---------------------------------------------
---H-IG-AFA-------VLFGWTNLM-L--------MIG--------------------
----Q----LPV---F----------GSYVAM----Y--TRV--------------Q-GE
FAKL------------------------LLA-----------YSC--------LLIGF--
----TISF-C--------VI-F-PD-----------------------------------
------------------------------------------------------------
------------------------------------------------------------
------------------------------------------------------------
------------------------------------------------------------
------------S-----------------------------------------------
--------S-----T------------------FA-N----------P-----FIG----
LIT--VL----VM-------MT-GELN---------------------------------
---------------------------------------L---D----------------
L-L-----------V------D---------D----------------------------
------------------------------DPED--------------------------
---P-----P---------FL---LE----------------------------I-----
S----A-----QV-----------TYILFLLFVT--------------------------
--VILMN--------LL------------------VG-IA--VHD-----------IQG-
L---------Q-------KTA----G--L--------S----------------------
--------------------------------------K-L--V----------------
-----RQT------KL----------ISYM----------------------------EL
A----------------------------LFNGY--------------------------
------------L--------------------------PRY------------------
------------------------------------------------------------
-------------LLNL-------------------------------------------
------------------------------------------------------------
----------------------------------------------LHWT----------
-----------------A------------------------------------------
------------------------------------------------------------
------------------------------------------------------------
----------------
>Pedhum|TRPA|Wtrw
------------------------------------------------------------
------------------------------------------------------------
------------------------------------------------------------
------------------------------------------------------------
------------------------------------------------------------
------------------------------------------------------------
------------------------------------------------------------
------------------------------------------------------------
------------------------------------------------------------
------------------------------------------------------------
------------------------------------------------------------
------------------------------------------------------------
------------------------------------------------------------
------------------------------------------------------------
------------------------------------------------------------
---------------------------------------L--------------------
------------------------------------------------------------
------------------------------------------------------------
------------------------------------------------------------
------------------------------------------------------------
------------------------------------------------------------
------------------------------------------------------------
-------------------------------SGS--------------------------
------------------------------------------------------------
------------------------------------------------------------
------------------------------------------------------------
------------------------------------------------------------
------------------------------------------------------------
------------------------------------------------------------
------------------------------------------------------------
------------------------------------------------------------
------------------------------------------------------------
------------------------------------------------------------
-------DVTAR------------------------------------------------
------------------------------------------------------------
------------------------------------------------------------
------------------------------------------------------------
------------------------------------------------------------
------------------------------------------------------------
------------------------------------------------------------
------------------------------------------------------------
------------------------------------------------------------
------------------------------------------------------------
----------------------------------------TRG-----------------
------------------------------------------------------------
------------------------------------------------------------
---------GTSA-LS------------------------II------------------
----SR------------------------------------------------------
------------------------------------------------------------
--------------K-----------------TP--------------------------
------------------------------------------------------------
----------AALGAVNQK--LDESITT--------------------------------
----------------------------------------------------NDPD----
--------A-----------------------------------SKEIVLM-------F-
--NF--------------------------------------------------------
--------RYL----------------------------LK-------------------
--------------------------NCKRGEV------------------------S--
------F------------------------L-----------QTL-VD-----------
-------EGQK---------E-----------------------------FL--------
----------S-H--------------P--------------------------------
-------LCEAF---------------------------------LHL----------K-
------------------W----------------------------------------Q
------------------------------------------------------------
------------------------------------------------------------
------------------------------------------------------------
------------------------------------------------------------
------------------------------------------------------------
------------------------------------------------------------
------------------------------------------------------------
------------------------------------------------------------
------------------------------------------------------------
------------------------------------------------------------
------------------------------------------------------------
------------------------------------------------------------
------------------------------------------------------------
------------------------------------------------------------
------------------------------------------------------------
-------------------------------KIRK----------------------Y-Y
ITR-------------------------------LI------------------------
----FC--------------LLF----------------------------V-ILLSL--
-------YV--------------L--TALAY-----------------------------
------------------------------------------------------------
------------------------------------------------------------
--------QCY-NDSVSDV----------F------------------------------
------------------------------------------------------------
--------------------PDVEARILI----------V---------------DP---
---------ELCTKKSYF---------GELL-----------------------------
--------RRNPII--------------------MEMEWF------------F-------
-------------LVFI-------------------------------------------
---------------------TV-------------------------------------
---LEIF------------------------------------------------RKIY-
GFR---------------------------------------------------------
---------------------------------G-----YKS-----F------------
------------------------------------------R-----------------
-H-Y-------------------------------------I----------------SQ
K---------------G-------NI---------------V------------E-----
-----WF----------VV-LSVFL-I---------------S-----FVY---------
--------------------------------TG--------------------------
---------------------------------------------------R-----TY-
------------------------------------------------------------
------------------------------------------------------------
------------------------------------------------------------
------------------------------------------------------------
-----I------WQN---------------------------------------------
---H-VG-ALA-------VLCGWANLM-I--------MIG--------------------
----N----LPI---F----------GSYVAM----Y--TKV--------------Q-KE
FTKL------------------------FLA-----------YIC--------LLIGF--
----TVCF-C--------VI-F-PK-----------------------------------
------------------------------------------------------------
------------------------------------------------------------
------------------------------------------------------------
------------------------------------------------------------
------------A-----------------------------------------------
--------K-----Q------------------FS-N----------P-----FVA----
VIK--IL----VM-------MT-GELE---------------------------------
---------------------------------------F---D----------------
S-L-----------L------E---------N---------ITQ----------------
------------------------------EESH--------------------------
---S-----A---------TL---LE----------------------------I-----
S----A-----LT-----------TFVFFLLFVT--------------------------
--IILMN--------LL------------------IG-IA--VHD-----------IQG-
L---------Q-------KTA----V--L--------S----------------------
--------------------------------------K-L--V----------------
-----GQT------KL----------ITHI----------------------------ES
A----------------------------LFNGC--------------------------
------------L--------------------------PNC------------------
------------------------------------------------------------
-------------FLKL-------------------------------------------
------------------------------------------------------------
----------------------------------------------LQIT----------
-----------------AL-IS--------------------------------------
------------------------------------------------------------
------------------------------------------------------------
----------------
>Nasvit|TRPA|Wtrw
------------------------------------------------------------
------------------------------------------------------------
------------------------------------------------------------
------------------------------------------------------------
------------------------------------------------------------
------------------------------------------------------------
------------------------------------------------------------
------------------------------------------------------------
------------------------------------------------------------
------------------------------------------------------------
------------------------------------------------------------
------------------------------------------------------------
------------------------------------------------------------
------------------------------------------------------------
------------------------------------------------------------
------------------------------------------------------------
------------------------------------------------------------
------------------------------------------------------------
------------------------------------------------------------
------------------------------------------------------------
------------------------------------------------------------
------------------------------------------------------------
------------------------------------------------------------
------------------------------------------------------------
------------------------------------------------------------
------------------------------------------------------------
------------------------------------------------------------
------------------------------------------------------------
------------------------------------------------------------
------------------------------------------------------------
------------------------------------------------------------
------------------------------------------------------------
------------------------------------------------------------
------------------------------------------------------------
------------------------------------------------------------
------------------------------------------------------------
------------------------------------------------------------
------------------------------------------------------------
------------------------------------------------------------
------------------------------------------------------------
------------------------------------------------------------
------------------------------------------------------------
------------------------------------------------------------
------------------------------------------------------------
------------------------------------------------------------
------------------------------------------------------------
------------------------------------------------------------
------------------------------------------------------------
------------------------------------------------------------
------------------------------------------------------------
------------------------------------------------------------
------------------------------------------------------------
-----------------------------------------------------QHG----
-----S--A-----------------------------------AGEVELR-------L-
--DF--------------------------------------------------------
--------HPL----------------------------LQ-------------------
--------------------------HQQQGEI------------------------G--
------Y------------------------L-----------GTF-VK-----------
-------EGYK---------E-----------------------------IL--------
----------E-H--------------P--------------------------------
-------LCQSF---------------------------------LHL----------K-
------------------W----------------------------------------Q
------------------------------------------------------------
------------------------------------------------------------
------------------------------------------------------------
------------------------------------------------------------
------------------------------------------------------------
------------------------------------------------------------
------------------------------------------------------------
------------------------------------------------------------
------------------------------------------------------------
------------------------------------------------------------
------------------------------------------------------------
------------------------------------------------------------
------------------------------------------------------------
------------------------------------------------------------
------------------------------------------------------------
-------------------------------KIRK----------------------Y-Y
VGR-------------------------------LL------------------------
----FY--------------LLY----------------------------V-LVLTA--
-------WV--------------I--TALAH-----------------------------
------------------------------------------------------------
------------------------------------------------------------
--------NCY-NESHGQL----------D------------------------------
------------------------------------------------------------
--------------------NSSRP-----------------------------------
----------LCANSTGL---------NGFL-----------------------------
--------YRHPVV--------------------LEVEWY------------A-------
-------------LVVL-------------------------------------------
---------------------TV-------------------------------------
---LEGL------------------------------------------------RKLM-
GIL---------------------------------------------------------
---------------------------------T-----YST-----V------------
------------------------------------------R-----------------
-Q-F-------------------------------------F----------------TQ
A---------------E-------NM---------------V------------E-----
-----WC----------VI-VSVFA-T---------------S-----FVY---------
--------------------------------TG--------------------------
---------------------------------------------------R-----TY-
------------------------------------------------------------
------------------------------------------------------------
------------------------------------------------------------
------------------------------------------------------------
-----T------WQS---------------------------------------------
---H-VG-AFA-------VLCGWSNLM-L--------MIG--------------------
----Q----LPM---F----------GAYVAM----F--TSV--------------Q-AQ
VFKL------------------------LLA-----------YAC--------LLVGF--
----TASF-C--------VI-F-PR-----------------------------------
------------------------------------------------------------
------------------------------------------------------------
------------------------------------------------------------
------------------------------------------------------------
------------S-----------------------------------------------
--------K-----S------------------FS-S----------P-----HTG----
LIK--VL----VM-------MT-GELD---------------------------------
---------------------------------------F---E----------------
E-L-----------F------F---------P---------GEE----------------
------------------------------EGGR--------------------------
---P-----VDVG--GTSWIL---LQ----------------------------V-----
S----A-----QL-----------SFVLFLLFVT--------------------------
--IVLMN--------LL------------------VG-IA--VHD-----------IKG-
L---------Q-------KTA----G--L--------A----------------------
--------------------------------------K-L--V----------------
-----RQT------KL----------ICDL----------------------------ET
A----------------------------LFLGL--------------------------
------------L--------------------------PQC------------------
------------------------------------------------------------
-------------LMKV-------------------------------------------
------------------------------------------------------------
----------------------------------------------LRWT----------
-----------------AL-VL--------------------------------------
------------------------------------------------------------
------------------------------------------------------------
----------------
>Musmus|TRPM|TRPM7
------------------------------------------------------------
------------------------------------------------------------
------------------------------------------------------------
------------------------------------------------------------
------------------------------------------------------------
------------------------------------------------------------
------------------------------------------------------------
------------------------------------------------------------
------------------------------------------------------------
------------------------------------------------------------
------------------------------------------------------------
------------------------------------------------------------
------------------------------------------------------------
------------------------------------------------------------
------------------------------------------------------------
------------------------------------------------------------
------------------------------------------------------------
------------------------------------------------------------
------------------------------------------------------------
------------------------------------------------------------
------------------------------------------------------------
------------------------------------------------------------
------------------------------------------------------------
------------------------------------------------------------
------------------------------------------------------------
------------------------------------------------------------
------------------------------------------------------------
------------------------------------------------------------
------------------------------------------------------------
------------------------------------------------------------
------------------------------------------------------------
------------------------------------------------------------
------------------------------------------------------------
------------------------------------------------------------
------------------------------------------------------------
------------------------------------------------------------
------------------------------------------------------------
------------------------------------------------------------
------------------------------------------------------------
------------------------------------------------------------
------------------------------------------------------------
------------------------------------------------------------
------------------------------------------------------------
------------------------------------------------------------
--------------------SMAYE-------------A-K-QSDL--------------
----------------------------------------------------VDD-TS-E
EL-KQYSNDFGQL-AV------------------------EL------------------
----LE------------------------------------------------------
------------------------------------------------------------
--------------Q-----------------SFR------------------QD-----
--------ET--------------------------------------------------
-----M---------------AMKLLTY-----ELK------------------------
------------------------------------------------------------
------------------------------------------------------------
--NW--------------------------------------------------------
------------------------------------------------------------
-------S-N-----------------------------------------S-----T--
------C------------------------L-----------KLA-VS-----------
-------SRLR---------P-----------------------------FV--------
----------A-H--------------T--------------------------------
-------CTQML---------------------------------LSD----------M-
------------------W----------------------------------------M
GRLN---------------------MRKN-------------------------------
------------------------------------------------------------
----------------------SWYKV---------------------------------
------------------------------------------------------------
----------------------------------------------------ILS-----
-------------ILVP---------PA---------------I----------------
--LMLE----------------------YK--------T--K-AE---------------
--------MSHIPQSQD------------------AH-------------Q--MT-M---
--EDSE----NNFHNIT------------------EEIPME-------------------
------------------------------------------------------------
------------------------------------------------------------
VFKEVK--------------ILDSSDGKNE------------------------------
------------------------------------------------------------
-------------------MEIHI------------KSKK--------------------
----------------------L--------------PI-TR-K----------------
----------------FYA---------FY-HAPI----------------------VKF
WFN-------------------------------TL------------------------
----AY--------------LGF----------------------------L-MLYTF--
-------VV--------------L--VKMEQL----------------------------
------------------------------------------------------------
------------------------------------------------------------
------------------------------------------------------------
------------------------------------------------------------
--------------------------------------------------------P---
---------SVQ------------------------------------------------
--------------------------------------EW------------I-------
-------------VIAY-------------------------------------------
---------------------IF-------------------------------------
---TYAI------------------------------------------------EKVR-
EVF---------------------------------------------------------
---------------------------------M-------S-----E-AG---------
------------------------------------KISQKIK-----------------
-V-W-------------------------------------F----------------SD
Y---------------F-------NV---------------S------------D-----
-----TI----------AI-ISFFV-G---------------F-----GL----------
------------------------------------------------------------
-----------------------R----------------------F----G-----AKW
-N--------Y---------------------INA-------------------------
------------------------------------------------------------
------------------------------------------------------------
-----YDN-----------------HV-------------------------F-------
-----V------AGR---------------------------------------------
---L-IY-CLN-------IIFWYVRLL-D--------FLA--------------------
----V----NQQ---A----------GPYVMM----I--GKM--------------V-AN
MFYI------------------------VVI-----------MAL--------VLLSF--
----GVPR-K--------AI-L-YP-----------H-----------------------
------------------------------------------------------------
------------------------------------------------------------
------------------------------------------------------------
------------------------------------------------------------
-----------EE-----------------------------------------------
--------P-----S------------------WS-L----------A-----KDI----
VFH--PY----WM-------IF-GEVY---------------------------------
---------------------------------------A---Y----------------
E-I-----------D----------------------------V-----------C----
----------------------------ANDST--------------------------L
PT-I-C-------------GP---GT----------------------------W-----
L----T-----PF-----------LQAVYLFVQY--------------------------
--IIMVN--------LL------------------IA-FF--NNV-----------YLQ-
V---------K-------AIS----N--I--------V----------------------
--------------------------------------W-K--Y----------------
-----QRY------HF----------IMAY----------------------------HE
K----------------------------P---V--------------------------
------------LPP------------------------PLI------------------
------------------------------------------------------------
-------------ILSH-------------------------------------------
------------------------------------------------------------
----------------------------------------------IVSLFCCV------
------------------------------------------------------------
------------------------------------------------------------
------------------------------------------------------------
----------------
>Ratnor|TRPM|TRPM7
------------------------------------------------------------
------------------------------------------------------------
------------------------------------------------------------
------------------------------------------------------------
------------------------------------------------------------
------------------------------------------------------------
------------------------------------------------------------
------------------------------------------------------------
------------------------------------------------------------
------------------------------------------------------------
------------------------------------------------------------
------------------------------------------------------------
------------------------------------------------------------
------------------------------------------------------------
------------------------------------------------------------
------------------------------------------------------------
------------------------------------------------------------
------------------------------------------------------------
------------------------------------------------------------
------------------------------------------------------------
------------------------------------------------------------
------------------------------------------------------------
------------------------------------------------------------
------------------------------------------------------------
------------------------------------------------------------
------------------------------------------------------------
------------------------------------------------------------
------------------------------------------------------------
------------------------------------------------------------
------------------------------------------------------------
------------------------------------------------------------
------------------------------------------------------------
------------------------------------------------------------
------------------------------------------------------------
------------------------------------------------------------
------------------------------------------------------------
------------------------------------------------------------
------------------------------------------------------------
------------------------------------------------------------
------------------------------------------------------------
------------------------------------------------------------
------------------------------------------------------------
------------------------------------------------------------
------------------------------------------------------------
--------------------SMAYE-------------A-K-QSDL--------------
----------------------------------------------------VDD-TS-E
EL-KQYSNDFGQL-AV------------------------EL------------------
----LE------------------------------------------------------
------------------------------------------------------------
--------------Q-----------------SFR------------------QD-----
--------ET--------------------------------------------------
-----M---------------AMKLLTY-----ELK------------------------
------------------------------------------------------------
------------------------------------------------------------
--NW--------------------------------------------------------
------------------------------------------------------------
-------S-N-----------------------------------------S-----T--
------C------------------------L-----------KLA-VS-----------
-------SRLR---------P-----------------------------FV--------
----------A-H--------------T--------------------------------
-------CTQML---------------------------------LSD----------M-
------------------W----------------------------------------M
GRLN---------------------MRKN-------------------------------
------------------------------------------------------------
----------------------SWYKV---------------------------------
------------------------------------------------------------
----------------------------------------------------ILS-----
-------------ILVP---------PA---------------I----------------
--LMLE----------------------YK--------T--K-AE---------------
--------MSHIPQSQD------------------AH-------------Q--MT-M---
--EDSE----NNFHNIT------------------EEIPME-------------------
------------------------------------------------------------
------------------------------------------------------------
VFKEVK--------------ILDSSEGKNE------------------------------
------------------------------------------------------------
-------------------MEIHI------------KSKK--------------------
----------------------L--------------PI-TR-K----------------
----------------FYA---------FY-HAPI----------------------VKF
WFN-------------------------------TL------------------------
----AY--------------LGF----------------------------L-MLYTF--
-------VV--------------L--VQMEQL----------------------------
------------------------------------------------------------
------------------------------------------------------------
------------------------------------------------------------
------------------------------------------------------------
--------------------------------------------------------P---
---------SVQ------------------------------------------------
--------------------------------------EW------------I-------
-------------VIAY-------------------------------------------
---------------------IF-------------------------------------
---TYAI------------------------------------------------EKIR-
EVF---------------------------------------------------------
---------------------------------M-------S-----E-AG---------
------------------------------------KISQKIK-----------------
-V-W-------------------------------------F----------------SD
Y---------------F-------NV---------------S------------D-----
-----TI----------AI-ISFFV-G---------------F-----GL----------
------------------------------------------------------------
-----------------------R----------------------F----G-----AKW
-N--------Y---------------------INA-------------------------
------------------------------------------------------------
------------------------------------------------------------
-----YDN-----------------HV-------------------------F-------
-----V------AGR---------------------------------------------
---L-IY-CLN-------IIFWYVRLL-D--------FLA--------------------
----V----NQQ---A----------GPYVMM----I--GKM--------------V-AN
MFYI------------------------VVI-----------MAL--------VLLSF--
----GVPR-K--------AI-L-YP-----------H-----------------------
------------------------------------------------------------
------------------------------------------------------------
------------------------------------------------------------
------------------------------------------------------------
-----------EE-----------------------------------------------
--------P-----S------------------WS-L----------A-----KDI----
VFH--PY----WM-------IF-GEVY---------------------------------
---------------------------------------A---Y----------------
E-I-----------D----------------------------V-----------C----
----------------------------ANDSA--------------------------L
PT-I-C-------------GP---GT----------------------------W-----
L----T-----PF-----------LQAVYLFVQY--------------------------
--IIMVN--------LL------------------IA-FF--NNV-----------YLQ-
V---------K-------AIS----N--I--------V----------------------
--------------------------------------W-K--Y----------------
-----QRY------HF----------IMAY----------------------------HE
K----------------------------P---V--------------------------
------------LPP------------------------PLI------------------
------------------------------------------------------------
-------------ILSH-------------------------------------------
------------------------------------------------------------
----------------------------------------------IVSLFCCI------
------------------------------------------------------------
------------------------------------------------------------
------------------------------------------------------------
----------------
>Homsap|TRPM|TRPM7
------------------------------------------------------------
------------------------------------------------------------
------------------------------------------------------------
------------------------------------------------------------
------------------------------------------------------------
------------------------------------------------------------
------------------------------------------------------------
------------------------------------------------------------
------------------------------------------------------------
------------------------------------------------------------
------------------------------------------------------------
------------------------------------------------------------
------------------------------------------------------------
------------------------------------------------------------
------------------------------------------------------------
------------------------------------------------------------
------------------------------------------------------------
------------------------------------------------------------
------------------------------------------------------------
------------------------------------------------------------
------------------------------------------------------------
------------------------------------------------------------
------------------------------------------------------------
------------------------------------------------------------
------------------------------------------------------------
------------------------------------------------------------
------------------------------------------------------------
------------------------------------------------------------
------------------------------------------------------------
------------------------------------------------------------
------------------------------------------------------------
------------------------------------------------------------
------------------------------------------------------------
------------------------------------------------------------
------------------------------------------------------------
------------------------------------------------------------
------------------------------------------------------------
------------------------------------------------------------
------------------------------------------------------------
------------------------------------------------------------
------------------------------------------------------------
------------------------------------------------------------
------------------------------------------------------------
------------------------------------------------------------
------------------------------------------------------------
------------------------------------------------------------
-L-KQYSNDFGQL-AV------------------------EL------------------
----LE------------------------------------------------------
------------------------------------------------------------
--------------Q-----------------SFR------------------QD-----
--------ET--------------------------------------------------
-----M---------------AMKLLTY-----ELK------------------------
------------------------------------------------------------
------------------------------------------------------------
--NW--------------------------------------------------------
------------------------------------------------------------
-------S-N-----------------------------------------S-----T--
------C------------------------L-----------KLA-VS-----------
-------SRLR---------P-----------------------------FV--------
----------A-H--------------T--------------------------------
-------CTQML---------------------------------LSD----------M-
------------------W----------------------------------------M
GRLN---------------------MRKN-------------------------------
------------------------------------------------------------
----------------------SWYKV---------------------------------
------------------------------------------------------------
----------------------------------------------------ILS-----
-------------ILVP---------PA---------------I----------------
--LLLE----------------------YK--------T--K-AE---------------
--------MSHIPQSQD------------------AH-------------Q--MT-M---
--DDSE----NNFQNIT------------------EEIPME-------------------
------------------------------------------------------------
------------------------------------------------------------
VFKEVR--------------ILDSNEGKNE------------------------------
------------------------------------------------------------
-------------------MEIQM------------KSKK--------------------
----------------------L--------------PI-TR-K----------------
----------------FYA---------FY-HAPI----------------------VKF
WFN-------------------------------TL------------------------
----AY--------------LGF----------------------------L-MLYTF--
-------VV--------------L--VQMEQL----------------------------
------------------------------------------------------------
------------------------------------------------------------
------------------------------------------------------------
------------------------------------------------------------
--------------------------------------------------------P---
---------SVQ------------------------------------------------
--------------------------------------EW------------I-------
-------------VIAY-------------------------------------------
---------------------IF-------------------------------------
---TYAI------------------------------------------------EKVR-
EIF---------------------------------------------------------
---------------------------------M-------S-----E-AG---------
------------------------------------KVNQKIK-----------------
-V-W-------------------------------------F----------------SD
Y---------------F-------NI---------------S------------D-----
-----TI----------AI-ISFFI-G---------------F-----GL----------
------------------------------------------------------------
-----------------------R----------------------F----G-----AKW
-N--------F---------------------ANA-------------------------
------------------------------------------------------------
------------------------------------------------------------
-----YDN-----------------HV-------------------------F-------
-----V------AGR---------------------------------------------
---L-IY-CLN-------IIFWYVRLL-D--------FLA--------------------
----V----NQQ---A----------GPYVMM----I--GKM--------------V-AN
MFYI------------------------VVI-----------MAL--------VLLSF--
----GVPR-K--------AI-L-YP-----------H-----------------------
------------------------------------------------------------
------------------------------------------------------------
------------------------------------------------------------
------------------------------------------------------------
-----------EA-----------------------------------------------
--------P-----S------------------WT-L----------A-----KDI----
VFH--PY----WM-------IF-GEVY---------------------------------
---------------------------------------A---Y----------------
E-I-----------D----------------------------V-----------C----
----------------------------ANDSV--------------------------I
PQ-I-C-------------GP---GT----------------------------W-----
L----T-----PF-----------LQAVYLFVQY--------------------------
--IIMVN--------LL------------------IA-FF--NNV-----------YLQ-
V---------K-------AIS----N--I--------V----------------------
--------------------------------------W-K--Y----------------
-----QRY------HF----------IMAY----------------------------HE
K----------------------------P---V--------------------------
------------LPP------------------------PLI------------------
------------------------------------------------------------
-------------ILSH-------------------------------------------
------------------------------------------------------------
----------------------------------------------IVSLFCCI------
------------------------------------------------------------
------------------------------------------------------------
------------------------------------------------------------
----------------
>Homsap|TRPM|TRPM6
------------------------------------------------------------
------------------------------------------------------------
------------TLHSQFIRTAQ--------P-------Y---KFKEKS-----------
-------------------------IVLH--------------------------KSR--
------------------------------------------------------------
------------------------------------------------------------
-------------KK--------SKEQNV-------------------SDDPEST-----
------------------------------------------------------------
------------------------------------------------------------
------------------------------------------------------------
------------------------------------------------------------
------------------------------------------------------------
----------GFLYPYN-------------------------------------------
------------------------------------------------------------
------------------------------------------------------------
-------------------------------DLLVWAVLM--------------------
------------------------------------------------------------
------------------------------------------------------------
------------------------------------------------------------
------------------------------------------------------------
------------------------------------------------------------
------------------------------------------------------------
------------------------------------------------------------
------------------------------------------------------------
------------------------------------------------------------
------------------------------------------------------------
------------------------------------------------------------
------------------------------------------------------------
------------------------------------------------------------
------------------------------------------------------------
------------------------------------------------------------
------------------------------------------------------------
------------------------------------------------------------
------------------------------------------------------------
------------------------------------------------------------
------------------------------------KRQKMAMFFW--QH----G-----
------------------------------------------------------------
------------------------------------------------------------
------------------------------------------------------------
------------------------------------------------------------
------------------------------------------------------------
------------------------------------------------------------
------------------------------------------------------------
-EEATVKAV-------------------------------IAC-----------------
----------------ILYRAMAHE-------------A-K-ESHM--------------
----------------------------------------------------VDD-AS-E
EL-KNYSKQFGQL-AL------------------------DL------------------
----LE------------------------------------------------------
------------------------------------------------------------
--------------K-----------------AFK------------------QN-----
--------ER--------------------------------------------------
-----M---------------AMTLLTY-----ELR------------------------
------------------------------------------------------------
------------------------------------------------------------
--NW--------------------------------------------------------
------------------------------------------------------------
-------S-N-----------------------------------------S-----T--
------C------------------------L-----------KLA-VS-----------
-------GGLR---------P-----------------------------FV--------
----------S-H--------------T--------------------------------
-------CTQML---------------------------------LTD----------M-
------------------W----------------------------------------M
GRLK---------------------MRKN-------------------------------
------------------------------------------------------------
----------------------SWLKI---------------------------------
------------------------------------------------------------
----------------------------------------------------IIS-----
-------------IILP---------PT---------------I----------------
--LTLE----------------------FK--------S--K-AE---------------
--------MSHVPQSQD------------------FQ-------------F--MW-Y---
--YSDQ-----NASSSK------------------ESASVK-------------------
------------------------------------------------------------
------------------------------------------------------------
--------------------EYDLERGHDEK-----------------------------
------------------------------------------------------------
-------------LDENQHFGLES------------GHQH--------------------
----------------------L--------------PW-TR-K----------------
----------------VYE---------FY-SAPI----------------------VKF
WFY-------------------------------TM------------------------
----AY--------------LAF----------------------------L-MLFTY--
-------TV--------------L--VEMQPQ----------------------------
------------------------------------------------------------
------------------------------------------------------------
------------------------------------------------------------
------------------------------------------------------------
--------------------------------------------------------P---
---------SVQ------------------------------------------------
--------------------------------------EW------------L-------
-------------VSIY-------------------------------------------
---------------------IF-------------------------------------
---TNAI------------------------------------------------EVVR-
EIC---------------------------------------------------------
---------------------------------I-------S-----E-PG---------
------------------------------------KFTQKVK-----------------
-V-W-------------------------------------I----------------SE
Y---------------W-------NL---------------T------------E-----
-----TV----------AI-GLFSA-G---------------F-----VL----------
------------------------------------------------------------
-----------------------R----------------------W----G--------
------------------------------------------------------------
------------------------------------------------------------
------------------------------------------------------------
------DP-----------------PF-------------------------H-------
-----T------AGR---------------------------------------------
---L-IY-CID-------IIFWFSRLL-D--------FFA--------------------
----V----NQH---A----------GPYVTM----I--AKM--------------T-AN
MFYI------------------------VII-----------MAI--------VLLSF--
----GVAR-K--------AI-L-SP-----------K-----------------------
------------------------------------------------------------
------------------------------------------------------------
------------------------------------------------------------
------------------------------------------------------------
-----------EP-----------------------------------------------
--------P-----S------------------WS-L----------A-----RDI----
VFE--PY----WM-------IY-GEVY---------------------------------
---------------------------------------A---G----------------
E-I-----------D----------------------------V-----------C----
----------------------------SSQPS---------------------------
-----C-------------PP---GS----------------------------F-----
L----T-----PF-----------LQAVYLFVQY--------------------------
--IIMVN--------LL------------------IA-FF--NNV-----------YLD-
M---------E-------SIS----N--N--------L----------------------
--------------------------------------W-K--Y----------------
-----NRY------RY----------IMTY----------------------------HE
K----------------------------P---W--------------------------
------------LPP------------------------PLI------------------
------------------------------------------------------------
-------------LLSH-------------------------------------------
------------------------------------------------------------
----------------------------------------------VGLLLRRL------
------------------------------------------------------------
------------------------------------------------------------
------------------------------------------------------------
----------------
>Musmus|TRPM|TRPM6
------------------------------------------------------------
------------------------------------------------------------
------------------------------------------------------------
------------------------------------------------------------
------------------------------------------------------------
------------------------------------------------------------
------------------------------------------------------------
------------------------------------------------------------
------------------------------------------------------------
------------------------------------------------------------
------------------------------------------------------------
------------------------------------------------------------
------------------------------------------------------------
------------------------------------------------------------
------------------------------------------------------------
------------------------------------------------------------
------------------------------------------------------------
------------------------------------------------------------
------------------------------------------------------------
------------------------------------------------------------
------------------------------------------------------------
------------------------------------------------------------
------------------------------------------------------------
------------------------------------------------------------
------------------------------------------------------------
------------------------------------------------------------
------------------------------------------------------------
------------------------------------------------------------
------------------------------------------------------------
------------------------------------------------------------
------------------------------------------------------------
------------------------------------------------------------
------------------------------------------------------------
------------------------------------------------------------
------------------------------------------------------------
------------------------------------------------------------
------------------------------------------------------------
------------------------------------------------------------
------------------------------------------------------------
------------------------------------------------------------
------------------------------------------------------------
------------------------------------------------------------
------------------------------------------------------------
------------------------------------------------------------
------------------------------------------------------------
------------------------------------------------------------
----------GQL-AL------------------------DV------------------
----LE------------------------------------------------------
------------------------------------------------------------
--------------K-----------------AFK------------------QN-----
--------EP--------------------------------------------------
-----M---------------AMKLLTY-----ELK------------------------
------------------------------------------------------------
------------------------------------------------------------
--NW--------------------------------------------------------
------------------------------------------------------------
-------S-N-----------------------------------------S-----T--
------C------------------------L-----------KLA-VS-----------
-------GGLR---------P-----------------------------FV--------
----------S-H--------------S--------------------------------
-------CTQML---------------------------------LTD----------M-
------------------W----------------------------------------M
GRLK---------------------MRKN-------------------------------
------------------------------------------------------------
----------------------SWLKI---------------------------------
------------------------------------------------------------
----------------------------------------------------IIS-----
-------------ILLP---------PM---------------I----------------
--LTLE----------------------FK--------S--K-AE---------------
--------MSHVPQSQD------------------FQ-------------F--TW-N---
--YSDQ-----GLSNTK------------------ESACVK-------------------
------------------------------------------------------------
------------------------------------------------------------
--------------------DYDLERGPDEK-----------------------------
------------------------------------------------------------
-------------PDEPLHLDLRN------------VPQS--------------------
----------------------L--------------PW-TR-R----------------
----------------VYE---------FY-SAPF----------------------VKF
WFY-------------------------------TM------------------------
----AY--------------LAF----------------------------L-MLFTY--
-------TV--------------L--VEMQPQ----------------------------
------------------------------------------------------------
------------------------------------------------------------
------------------------------------------------------------
------------------------------------------------------------
--------------------------------------------------------P---
---------SVH------------------------------------------------
--------------------------------------EW------------L-------
-------------VIIY-------------------------------------------
---------------------IF-------------------------------------
---TNAI------------------------------------------------EKVR-
EIC---------------------------------------------------------
---------------------------------I-------S-----E-PS---------
------------------------------------KFKQKVK-----------------
-M-W-------------------------------------L----------------SE
Y---------------W-------NL---------------M------------E-----
-----TV----------AI-GLFAV-G---------------F-----GL----------
------------------------------------------------------------
-----------------------R----------------------W----G--------
------------------------------------------------------------
------------------------------------------------------------
------------------------------------------------------------
------HP-----------------PL-------------------------Q-------
-----T------AGR---------------------------------------------
---L-IY-CID-------IIFWFSRLM-D--------FFA--------------------
----V----NQH---A----------GPYVTM----I--AKM--------------A-AN
MFYI------------------------VII-----------MAI--------VLLSF--
----GVAR-K--------AI-L-SP-----------K-----------------------
------------------------------------------------------------
------------------------------------------------------------
------------------------------------------------------------
------------------------------------------------------------
-----------EP-----------------------------------------------
--------P-----S------------------WR-L----------A-----RDI----
VFE--PY----WM-------MY-GEVY---------------------------------
---------------------------------------A---S----------------
D-I-----------D----------------------------V-----------C----
----------------------------SNETS---------------------------
-----C-------------PP---GS----------------------------F-----
L----T-----PF-----------LQAVYLFVQY--------------------------
--IIMVN--------LL------------------IA-CF--NNI-----------YLD-
I---------K-------SIS----N--K--------L----------------------
--------------------------------------W-K--Y----------------
-----NRY------RY----------IMTY----------------------------HQ
K----------------------------P---W--------------------------
------------LPP------------------------PFI------------------
------------------------------------------------------------
-------------LLNH-------------------------------------------
------------------------------------------------------------
----------------------------------------------LCLLLRGL------
------------------------------------------------------------
------------------------------------------------------------
------------------------------------------------------------
----------------
>Ratnor|TRPM|TRPM6
------------------------------------------------------------
------------------------------------------------------------
------------------------------------------------------------
------------------------------------------------------------
------------------------------------------------------------
------------------------------------------------------------
------------------------------------------------------------
------------------------------------------------------------
------------------------------------------------------------
------------------------------------------------------------
------------------------------------------------------------
------------------------------------------------------------
------------------------------------------------------------
------------------------------------------------------------
------------------------------------------------------------
------------------------------------------------------------
------------------------------------------------------------
------------------------------------------------------------
------------------------------------------------------------
------------------------------------------------------------
------------------------------------------------------------
------------------------------------------------------------
------------------------------------------------------------
------------------------------------------------------------
------------------------------------------------------------
------------------------------------------------------------
------------------------------------------------------------
------------------------------------------------------------
------------------------------------------------------------
------------------------------------------------------------
------------------------------------------------------------
------------------------------------------------------------
------------------------------------------------------------
------------------------------------------------------------
------------------------------------------------------------
------------------------------------------------------------
------------------------------------------------------------
------------------------------------------------------------
------------------------------------------------------------
------------------------------------------------------------
------------------------------------------------------------
------------------------------------------------------------
------------------------------------------------------------
------------------------------------------------------------
--------------------AMARE-------------A-K-ESNM--------------
----------------------------------------------------VDD-TS-E
EL-KKYSEQFGQL-AL------------------------DV------------------
----LE------------------------------------------------------
------------------------------------------------------------
--------------K-----------------AFK------------------QN-----
--------EP--------------------------------------------------
-----M---------------AMKLLTY-----ELK------------------------
------------------------------------------------------------
------------------------------------------------------------
--NW--------------------------------------------------------
------------------------------------------------------------
-------S-N-----------------------------------------S-----T--
------C------------------------L-----------KLA-VS-----------
-------GGLR---------P-----------------------------FV--------
----------S-H--------------S--------------------------------
-------CTQML---------------------------------LTD----------M-
------------------W----------------------------------------M
GRLK---------------------MRKN-------------------------------
------------------------------------------------------------
----------------------SWLKI---------------------------------
------------------------------------------------------------
----------------------------------------------------IIS-----
-------------ILLP---------PM---------------I----------------
--LTLE----------------------FK--------S--K-AE---------------
--------MSHVPQSQD------------------FQ-------------F--TW-N---
--YSDQ-----GLSNTK------------------EA---K-------------------
------------------------------------------------------------
------------------------------------------------------------
--------------------DYDLERGPDEK-----------------------------
------------------------------------------------------------
-------------LDEALHLDLRN------------VPQS--------------------
----------------------L--------------PW-TR-R----------------
----------------VYE---------FY-SAPF----------------------VKF
WFY-------------------------------TM------------------------
----AY--------------LAF----------------------------L-MLFTY--
-------TV--------------L--VEMQPQ----------------------------
------------------------------------------------------------
------------------------------------------------------------
------------------------------------------------------------
------------------------------------------------------------
--------------------------------------------------------P---
---------SVQ------------------------------------------------
--------------------------------------EW------------L-------
-------------VIIY-------------------------------------------
---------------------IF-------------------------------------
---TNAI------------------------------------------------EKVR-
EIC---------------------------------------------------------
---------------------------------I-------S-----E-PS---------
------------------------------------KFTQKVK-----------------
-M-W-------------------------------------L----------------SE
Y---------------W-------NL---------------M------------E-----
-----TV----------AI-GLFAV-G---------------F-----GL----------
------------------------------------------------------------
-----------------------R----------------------W----G--------
------------------------------------------------------------
------------------------------------------------------------
------------------------------------------------------------
------HP-----------------PL-------------------------H-------
-----T------AGR---------------------------------------------
---L-IY-CID-------IIFWFSRLL-D--------FFA--------------------
----V----NQH---A----------GPYVTM----I--AKM--------------A-AN
MFYI------------------------VII-----------MAI--------VLLSF--
----GVAR-K--------AI-L-SP-----------K-----------------------
------------------------------------------------------------
------------------------------------------------------------
------------------------------------------------------------
------------------------------------------------------------
-----------EP-----------------------------------------------
--------P-----S------------------WR-L----------A-----RDI----
VFE--PY----WM-------MY-GEVY---------------------------------
---------------------------------------A---S----------------
E-I-----------D----------------------------V-----------C----
----------------------------SNETS---------------------------
-----C-------------PP---GS----------------------------F-----
L----T-----PF-----------LQAVYLFVQY--------------------------
--IIMVN--------LL------------------IA-CF--NNI-----------YLD-
I---------K-------SIS----N--K--------L----------------------
--------------------------------------W-K--Y----------------
-----NRY------RY----------IMTY----------------------------HQ
K----------------------------P---W--------------------------
------------LPP------------------------PFI------------------
------------------------------------------------------------
-------------LISH-------------------------------------------
------------------------------------------------------------
----------------------------------------------LCLLLRGL------
------------------------------------------------------------
------------------------------------------------------------
------------------------------------------------------------
----------------
>Danrer|TRPM|TRPM6
------------------------------------------------------------
------------------------------------------------------------
------------------------------------------------------------
------------------------------------------------------------
------------------------------------------------------------
------------------------------------------------------------
------------------------------------------------------------
------------------------------------------------------------
------------------------------------------------------------
------------------------------------------------------------
------------------------------------------------------------
------------------------------------------------------------
------------------------------------------------------------
------------------------------------------------------------
------------------------------------------------------------
------------------------------------------------------------
------------------------------------------------------------
------------------------------------------------------------
------------------------------------------------------------
------------------------------------------------------------
------------------------------------------------------------
------------------------------------------------------------
------------------------------------------------------------
------------------------------------------------------------
------------------------------------------------------------
------------------------------------------------------------
------------------------------------------------------------
------------------------------------------------------------
------------------------------------------------------------
------------------------------------------------------------
------------------------------------------------------------
------------------------------------------------------------
------------------------------------------------------------
------------------------------------------------------------
------------------------------------------------------------
------------------------------------------------------------
------------------------------------------------------------
------------------------------------------------------------
------------------------------------------------------------
------------------------------------------------------------
------------------------------------------------------------
------------------------------------------------------------
------------------------------------------------------------
------------------------------------------------------------
--------------------------------------A-K-ESNM--------------
----------------------------------------------------GDT-MA-E
EL-KKNSLEFGQL-AV------------------------DV------------------
----LD------------------------------------------------------
------------------------------------------------------------
--------------Q-----------------AFR------------------EN-----
--------ER--------------------------------------------------
-----M---------------AMKLLTW-----EMK------------------------
------------------------------------------------------------
------------------------------------------------------------
--DW--------------------------------------------------------
------------------------------------------------------------
-------S-N-----------------------------------------F-----T--
------C------------------------L-----------QMA-VS-----------
-------SGLR---------P-----------------------------FV--------
----------A-H--------------N--------------------------------
-------CTQML---------------------------------LTD----------L-
------------------W----------------------------------------M
GRLN---------------------LSKN-------------------------------
------------------------------------------------------------
----------------------SWFKI---------------------------------
------------------------------------------------------------
----------------------------------------------------IGS-----
-------------ILMP---------VA---------------I----------------
--QLLE----------------------FK--------S--Q-AE---------------
--------MSHVPQLQE------------------AL-------------Q--FG-W---
--DTVP----SEQEGAE------------------KAVPGD-------------------
------------------------------------------------------------
------------------------------------------------------------
------------------------------------------------------------
------------------------------------------------------------
--------------------EERG------------SSCL--------------------
----------------------Y--------------PW-TR-K----------------
----------------VYD---------FY-TAPV----------------------VKF
WFH-------------------------------TM------------------------
----AF--------------LGF----------------------------L-MMFAY--
-------TC--------------L--VRLNET----------------------------
------------------------------------------------------------
------------------------------------------------------------
------------------------------------------------------------
------------------------------------------------------------
--------------------------------------------------------P---
---------NIQ------------------------------------------------
--------------------------------------EC------------L-------
-------------VMTY-------------------------------------------
---------------------IL-------------------------------------
---AMAV------------------------------------------------EKAR-
EVL---------------------------------------------------------
---------------------------------V-------L-----E-PR---------
------------------------------------KFTKKLK-----------------
-V-W-------------------------------------F----------------SE
Y---------------W-------NI---------------N------------D-----
-----FL----------GI-LLFLV-G---------------V-----SL----------
------------------------------------------------------------
-----------------------R----------------------W-------------
------------------------------------------------------------
------------------------------------------------------------
------------------------------------------------------------
------HQ-----------------ET-------------------------R-------
-----L------ASH---------------------------------------------
---I-VY-SLD-------FVFWSVRLL-D--------LFA--------------------
----V----NQH---A----------GPYLTM----I--TKM--------------M-SN
MFYI------------------------VII-----------MAL--------VLVSF--
----GTSR-K--------SI-L-SP-----------N-----------------------
------------------------------------------------------------
------------------------------------------------------------
------------------------------------------------------------
------------------------------------------------------------
-----------ED-----------------------------------------------
--------P-----S------------------WT-L----------L-----RDV----
VFQ--PY----WM-------IF-GEVY---------------------------------
---------------------------------------A---G----------------
E-I-----------D----------------------------A-----------C----
----------------------------ANPET---------------------------
-----C-------------VP---GA----------------------------F-----
L----T-----IF-----------LQAVYLFIQY--------------------------
--IIMVN--------LL------------------IA-FF--NNV-----------YNE-
M---------S-------TIS----R--K--------L----------------------
--------------------------------------W-K--Y----------------
-----NRY------RY----------IMTY----------------------------QE
K----------------------------P---W--------------------------
------------LPP------------------------PLI------------------
------------------------------------------------------------
-------------FLSH-------------------------------------------
------------------------------------------------------------
----------------------------------------------ITLCLSSM------
------------------------------------------------------------
------------------------------------------------------------
------------------------------------------------------------
----------------
>Homsap|TRPM|TRPM1
------------------------------------------------------------
------------------------------------------------------------
--------------------------MEDDEP-------PAKGK----------------
-------------------------------------------------------KKK--
------------------------------------------------------------
------------------------------------------------------------
-------------KK--------KKEEEI----------------DIDVDDPAVS-----
------------------------------------------------------------
------------------------------------------------------------
------------------------------------------------------------
------------------------------------------------------------
------------------------------------------------------------
----------RFQYPFH-------------------------------------------
------------------------------------------------------------
------------------------------------------------------------
-------------------------------ELMVWAVLM--------------------
------------------------------------------------------------
------------------------------------------------------------
------------------------------------------------------------
------------------------------------------------------------
------------------------------------------------------------
------------------------------------------------------------
------------------------------------------------------------
------------------------------------------------------------
------------------------------------------------------------
------------------------------------------------------------
------------------------------------------------------------
------------------------------------------------------------
------------------------------------------------------------
------------------------------------------------------------
------------------------------------------------------------
------------------------------------------------------------
------------------------------------------------------------
------------------------------------------------------------
------------------------------------------------------------
------------------------------------KRQKMAVFLW--QR----G-----
------------------------------------------------------------
------------------------------------------------------------
------------------------------------------------------------
------------------------------------------------------------
------------------------------------------------------------
------------------------------------------------------------
------------------------------------------------------------
-EESMAKAL-------------------------------VAC-----------------
----------------KLYKAMAHE-------------S-S-ESDL--------------
----------------------------------------------------VDD-IS-Q
DL-DNNSKDFGQL-AL------------------------EL------------------
----LD------------------------------------------------------
------------------------------------------------------------
--------------Q-----------------SYK------------------HD-----
--------EQ--------------------------------------------------
-----I---------------AMKLLTY-----ELK------------------------
------------------------------------------------------------
------------------------------------------------------------
--NW--------------------------------------------------------
------------------------------------------------------------
-------S-N-----------------------------------------S-----T--
------C------------------------L-----------KLA-VA-----------
-------AKHR---------D-----------------------------FI--------
----------A-H--------------T--------------------------------
-------CSQML---------------------------------LTD----------M-
------------------W----------------------------------------M
GRLR---------------------MRKN-------------------------------
------------------------------------------------------------
----------------------PGLKV---------------------------------
------------------------------------------------------------
----------------------------------------------------IMG-----
-------------ILLP---------PT---------------I----------------
--LFLE----------------------FR--------T--Y-DD---------------
--------FSYQTSKEN------------------EDG---------------KE-K---
--EEEN-----TDANAD------------------AG-----------------------
------------------------------------------------------------
------------------------------------------------------------
------------------------------------------------------------
------------------------------------------------------------
-------------SRKGDEENEHK------------KQRS--------------------
----------------------I--------------PI-GT-K----------------
----------------ICE---------FY-NAPI----------------------VKF
WFY-------------------------------TI------------------------
----SY--------------LGY----------------------------L-LLFNY--
-------VI--------------L--VRMDGW----------------------------
------------------------------------------------------------
------------------------------------------------------------
------------------------------------------------------------
------------------------------------------------------------
--------------------------------------------------------P---
---------SLQ------------------------------------------------
--------------------------------------EW------------I-------
-------------VISY-------------------------------------------
---------------------IV-------------------------------------
---SLAL------------------------------------------------EKIR-
EIL---------------------------------------------------------
---------------------------------M-------S-----E-PG---------
------------------------------------KLSQKIK-----------------
-V-W-------------------------------------L----------------QE
Y---------------W-------NI---------------T------------D-----
-----LV----------AI-STFMI-G---------------A-----IL----------
------------------------------------------------------------
-----------------------R----------------------L-------------
------------------------------------------------------------
------------------------------------------------------------
------------------------------------------------------------
------QN-----------------QP------------------Y------M-------
-----G------YGR---------------------------------------------
---V-IY-CVD-------IIFWYIRVL-D--------IFG--------------------
----V----NKY---L----------GPYVMM----I--GKM--------------M-ID
MLYF------------------------VVI-----------MLV--------VLMSF--
----GVAR-Q--------AI-L-HP-----------E-----------------------
------------------------------------------------------------
------------------------------------------------------------
------------------------------------------------------------
------------------------------------------------------------
-----------EK-----------------------------------------------
--------P-----S------------------WK-L----------A-----RNI----
FYM--PY----WM-------IY-GEVF---------------------------------
---------------------------------------A---D----------------
Q-I-----------D------L---------YAM-----EINPP-----------C----
----------------------------GENLY------------------DEEGK---R
LP-P-C-------------IP---GA----------------------------W-----
L----T-----PA-----------LMACYLLVAN--------------------------
--ILLVN--------LL------------------IA-VF--NNT-----------FFE-
V---------K-------SIS----N--Q--------V----------------------
--------------------------------------W-K--F----------------
-----QRY------QL----------IMTF----------------------------HD
R----------------------------P---V--------------------------
------------LPP------------------------PMI------------------
------------------------------------------------------------
-------------ILSH-------------------------------------------
------------------------------------------------------------
----------------------------------------------IYIIIMRL------
------------------------------------------------------------
------------------------------------------------------------
------------------------------------------------------------
----------------
>Musmus|TRPM|TRPM1
------------------------------------------------------------
------------------------------------------------------------
--------------------------MEDDEP-------PAKGK----------------
-------------------------------------------------------KKK--
------------------------------------------------------------
------------------------------------------------------------
-------------KK--------KKEEEI----------------DIDVDDPAVS-----
------------------------------------------------------------
------------------------------------------------------------
------------------------------------------------------------
------------------------------------------------------------
------------------------------------------------------------
----------RFQYPFH-------------------------------------------
------------------------------------------------------------
------------------------------------------------------------
-------------------------------ELMVWAVLM--------------------
------------------------------------------------------------
------------------------------------------------------------
------------------------------------------------------------
------------------------------------------------------------
------------------------------------------------------------
------------------------------------------------------------
------------------------------------------------------------
------------------------------------------------------------
------------------------------------------------------------
------------------------------------------------------------
------------------------------------------------------------
------------------------------------------------------------
------------------------------------------------------------
------------------------------------------------------------
------------------------------------------------------------
------------------------------------------------------------
------------------------------------------------------------
------------------------------------------------------------
------------------------------------------------------------
------------------------------------KRQKMAVFLW--QR----G-----
------------------------------------------------------------
------------------------------------------------------------
------------------------------------------------------------
------------------------------------------------------------
------------------------------------------------------------
------------------------------------------------------------
------------------------------------------------------------
-EECMAKAL-------------------------------VAC-----------------
----------------KLYKAMAHE-------------S-S-ESEL--------------
----------------------------------------------------VDD-IS-Q
DL-DNNSKDFGQL-AV------------------------EL------------------
----LD------------------------------------------------------
------------------------------------------------------------
--------------Q-----------------SYK------------------HD-----
--------EQ--------------------------------------------------
-----V---------------AMKLLTY-----ELK------------------------
------------------------------------------------------------
------------------------------------------------------------
--NW--------------------------------------------------------
------------------------------------------------------------
-------S-N-----------------------------------------S-----T--
------C------------------------L-----------KLA-VA-----------
-------AKHR---------D-----------------------------FI--------
----------A-H--------------T--------------------------------
-------CSQML---------------------------------LTD----------M-
------------------W----------------------------------------M
GRLR---------------------MRKN-------------------------------
------------------------------------------------------------
----------------------PGLKV---------------------------------
------------------------------------------------------------
----------------------------------------------------IMG-----
-------------ILIP---------PT---------------I----------------
--LFLE----------------------FR--------T--Y-DD---------------
--------FSYQTSKEN------------------EDG---------------KE-K---
--EEEN-----VDANAD------------------AG-----------------------
------------------------------------------------------------
------------------------------------------------------------
------------------------------------------------------------
------------------------------------------------------------
-------------SRKGDEENEHK------------KQRS--------------------
----------------------I--------------PI-GT-K----------------
----------------ICE---------FY-NAPI----------------------VKF
WFY-------------------------------TI------------------------
----SY--------------LGY----------------------------L-LLFNY--
-------VI--------------L--VRMDGW----------------------------
------------------------------------------------------------
------------------------------------------------------------
------------------------------------------------------------
------------------------------------------------------------
--------------------------------------------------------P---
---------SPQ------------------------------------------------
--------------------------------------EW------------I-------
-------------VISY-------------------------------------------
---------------------IV-------------------------------------
---SLAL------------------------------------------------EKIR-
EIL---------------------------------------------------------
---------------------------------M-------S-----E-PG---------
------------------------------------KLSQKIK-----------------
-V-W-------------------------------------L----------------QE
Y---------------W-------NI---------------T------------D-----
-----LV----------AI-SMFMV-G---------------A-----IL----------
------------------------------------------------------------
-----------------------R----------------------L-------------
------------------------------------------------------------
------------------------------------------------------------
------------------------------------------------------------
------QS-----------------QP------------------Y------M-------
-----G------YGR---------------------------------------------
---V-IY-CVD-------IILWYIRVL-D--------IFG--------------------
----V----NKY---L----------GPYVMM----I--GKM--------------M-ID
MLYF------------------------VVI-----------MLV--------VLMSF--
----GVAR-Q--------AI-L-HP-----------E-----------------------
------------------------------------------------------------
------------------------------------------------------------
------------------------------------------------------------
------------------------------------------------------------
-----------EK-----------------------------------------------
--------P-----S------------------WK-L----------A-----RNI----
FYM--PY----WM-------IY-GEVF---------------------------------
---------------------------------------A---D----------------
Q-I-----------D------L---------YAM-----EINPP-----------C----
----------------------------GENLY------------------DEEGK---R
LP-P-C-------------IP---GA----------------------------W-----
L----T-----PA-----------LMACYLLVAN--------------------------
--ILLVN--------LL------------------IA-VF--NNT-----------FFE-
V---------K-------SIS----N--Q--------V----------------------
--------------------------------------W-K--F----------------
-----QRY------QL----------IMTF----------------------------HD
R----------------------------P---V--------------------------
------------LPP------------------------PMI------------------
------------------------------------------------------------
-------------ILSH-------------------------------------------
------------------------------------------------------------
----------------------------------------------IYIIIMRL------
------------------------------------------------------------
------------------------------------------------------------
------------------------------------------------------------
----------------
>Ratnor|TRPM|TRPM1
--------------------------------------N---------------------
------------------------------------NLFGP-------------------
------KRPKALKLLG----------MEDDEP-------PAKGK----------------
-------------------------------------------------------KKK--
------------------------------------------------------------
------------------------------------------------------------
-------------KK--------KKEEEI----------------DIDVDDPAVS-----
------------------------------------------------------------
------------------------------------------------------------
------------------------------------------------------------
------------------------------------------------------------
------------------------------------------------------------
----------RFQYPFH-------------------------------------------
------------------------------------------------------------
------------------------------------------------------------
-------------------------------ELMVWAVLM--------------------
------------------------------------------------------------
------------------------------------------------------------
------------------------------------------------------------
------------------------------------------------------------
------------------------------------------------------------
------------------------------------------------------------
------------------------------------------------------------
------------------------------------------------------------
------------------------------------------------------------
------------------------------------------------------------
------------------------------------------------------------
------------------------------------------------------------
------------------------------------------------------------
------------------------------------------------------------
------------------------------------------------------------
------------------------------------------------------------
------------------------------------------------------------
------------------------------------------------------------
------------------------------------------------------------
------------------------------------KRQKMAVFLW--QR----G-----
------------------------------------------------------------
------------------------------------------------------------
------------------------------------------------------------
------------------------------------------------------------
------------------------------------------------------------
------------------------------------------------------------
------------------------------------------------------------
-EECMAKAL-------------------------------VAC-----------------
----------------KLYKAMAHE-------------S-S-ESEL--------------
----------------------------------------------------VDD-IS-Q
DL-DNNSKDFGQL-AV------------------------EL------------------
----LD------------------------------------------------------
------------------------------------------------------------
--------------Q-----------------SYK------------------HD-----
--------EQ--------------------------------------------------
-----V---------------AMKLLTY-----ELK------------------------
------------------------------------------------------------
------------------------------------------------------------
--NW--------------------------------------------------------
------------------------------------------------------------
-------S-N-----------------------------------------S-----T--
------C------------------------L-----------KLA-VA-----------
-------AKHR---------D-----------------------------FI--------
----------A-H--------------T--------------------------------
-------CSQML---------------------------------LTD----------M-
------------------W----------------------------------------M
GRLR---------------------MRKN-------------------------------
------------------------------------------------------------
----------------------PGLKV---------------------------------
------------------------------------------------------------
----------------------------------------------------IMG-----
-------------ILIP---------PT---------------I----------------
--LFLE----------------------FR--------S--Y-DD---------------
--------FSYQTSKEN------------------EDG---------------KE-K---
--EEEN-----VDANAD------------------AG-----------------------
------------------------------------------------------------
------------------------------------------------------------
------------------------------------------------------------
------------------------------------------------------------
-------------SRKGDEENEHK------------KQRS--------------------
----------------------I--------------PI-GT-K----------------
----------------ICE---------FY-NAPI----------------------VKF
WFY-------------------------------TI------------------------
----SY--------------LGY----------------------------L-LLFNY--
-------VI--------------L--VRMDGW----------------------------
------------------------------------------------------------
------------------------------------------------------------
------------------------------------------------------------
------------------------------------------------------------
--------------------------------------------------------P---
---------SPQ------------------------------------------------
--------------------------------------EW------------I-------
-------------VISY-------------------------------------------
---------------------IV-------------------------------------
---SLAL------------------------------------------------EKIR-
EIL---------------------------------------------------------
---------------------------------M-------S-----E-PG---------
------------------------------------KLSQKIK-----------------
-V-W-------------------------------------L----------------QE
Y---------------W-------NI---------------T------------D-----
-----LV----------AI-SMFMV-G---------------A-----IL----------
------------------------------------------------------------
-----------------------R----------------------L-------------
------------------------------------------------------------
------------------------------------------------------------
------------------------------------------------------------
------QN-----------------QP------------------Y------M-------
-----G------YGR---------------------------------------------
---V-IY-CVD-------IILWYIRVL-D--------IFG--------------------
----V----NKY---L----------GPYVMM----I--GKM--------------M-ID
MLYF------------------------VVI-----------MLV--------VLMSF--
----GVAR-Q--------AI-L-HP-----------E-----------------------
------------------------------------------------------------
------------------------------------------------------------
------------------------------------------------------------
------------------------------------------------------------
-----------EK-----------------------------------------------
--------P-----S------------------WK-L----------A-----RNI----
FYM--PY----WM-------IY-GEVF---------------------------------
---------------------------------------A---D----------------
Q-I-----------DRKTRIHI---------YAM-----EINPP-----------C----
----------------------------GENLY------------------DEEGK---R
LP-P-C-------------IP---GA----------------------------W-----
L----T-----PA-----------LMACYLLVAN--------------------------
--ILLVN--------LL------------------IA-VF--NNT-----------FFE-
V---------K-------SIS----N--Q--------V----------------------
--------------------------------------W-K--F----------------
-----QRY------QL----------IMTF----------------------------HD
R----------------------------P---V--------------------------
------------LPP------------------------PMI------------------
------------------------------------------------------------
-------------ILSH-------------------------------------------
------------------------------------------------------------
----------------------------------------------IYIIVMRL------
------------------------------------------------------------
------------------------------------------------------------
------------------------------------------------------------
----------------
>Homsap|TRPM|TRPM3
------------------------------------------------------------
-------------------------------------LFGP-------------------
------KRPKALKLLG----------MEDDIP-------LRRG-----------------
-------------------------------------------------------RKT--
------------------------------------------------------------
------------------------------------------------------------
-------------TK--------KREEEV----------------DIDLDDPEIN-----
------------------------------------------------------------
------------------------------------------------------------
------------------------------------------------------------
------------------------------------------------------------
------------------------------------------------------------
----------HFPFPFH-------------------------------------------
------------------------------------------------------------
------------------------------------------------------------
-------------------------------ELMVWAVLM--------------------
------------------------------------------------------------
------------------------------------------------------------
------------------------------------------------------------
------------------------------------------------------------
------------------------------------------------------------
------------------------------------------------------------
------------------------------------------------------------
------------------------------------------------------------
------------------------------------------------------------
------------------------------------------------------------
------------------------------------------------------------
------------------------------------------------------------
------------------------------------------------------------
------------------------------------------------------------
------------------------------------------------------------
------------------------------------------------------------
------------------------------------------------------------
------------------------------------------------------------
------------------------------------------------------------
------------------------------------KRQKMALFFW--QH----G-----
------------------------------------------------------------
------------------------------------------------------------
------------------------------------------------------------
------------------------------------------------------------
------------------------------------------------------------
------------------------------------------------------------
------------------------------------------------------------
-EEAMAKAL-------------------------------VAC-----------------
----------------KLCKAMAHE-------------A-S-ENDM--------------
----------------------------------------------------VDD-IS-Q
EL-NHNSRDFGQL-AV------------------------EL------------------
----LD------------------------------------------------------
------------------------------------------------------------
--------------Q-----------------SYK------------------QD-----
--------EQ--------------------------------------------------
-----L---------------AMKLLTY-----ELK------------------------
------------------------------------------------------------
------------------------------------------------------------
--NW--------------------------------------------------------
------------------------------------------------------------
-------S-N-----------------------------------------A-----T--
------C------------------------L-----------QLA-VA-----------
-------AKHR---------D-----------------------------FI--------
----------A-H--------------T--------------------------------
-------CSQML---------------------------------LTD----------M-
------------------W----------------------------------------M
GRLR---------------------MRKN-------------------------------
------------------------------------------------------------
----------------------SGLKV---------------------------------
------------------------------------------------------------
----------------------------------------------------ILG-----
-------------ILLP---------PS---------------I----------------
--LSLE----------------------FK--------N--K-DD---------------
--------MPYMSQAQE------------------IH-------------L--QE-K---
--EAEE-----PEKPTK------------------EK--EEEDMELT-------------
------------------------------------------------------------
------------------------------------------------------------
-------------------AMLGRNNGES-------------------------------
------------------------------------------------------------
-------------SRKKDEEEVQS------------KHRL--------------------
----------------------I--------------PL-GR-K----------------
----------------IYE---------FY-NAPI----------------------VKF
WFY-------------------------------TL------------------------
----AY--------------IGY----------------------------L-MLFNY--
-------IV--------------L--VKMERW----------------------------
------------------------------------------------------------
------------------------------------------------------------
------------------------------------------------------------
------------------------------------------------------------
--------------------------------------------------------P---
---------STQ------------------------------------------------
--------------------------------------EW------------I-------
-------------VISY-------------------------------------------
---------------------IF-------------------------------------
---TLGI------------------------------------------------EKMR-
EIL---------------------------------------------------------
---------------------------------M-------S-----E-PG---------
------------------------------------KLLQKVK-----------------
-V-W-------------------------------------L----------------QE
Y---------------W-------NV---------------T------------D-----
-----LI----------AI-LLFSV-G---------------M-----IL----------
------------------------------------------------------------
-----------------------R----------------------L-------------
------------------------------------------------------------
------------------------------------------------------------
------------------------------------------------------------
------QD-----------------QP------------------F------R-------
-----S------DGR---------------------------------------------
---V-IY-CVN-------IIYWYIRLL-D--------IFG--------------------
----V----NKY---L----------GPYVMM----I--GKM--------------M-ID
MMYF------------------------VII-----------MLV--------VLMSF--
----GVAR-Q--------AI-L-FP-----------N-----------------------
------------------------------------------------------------
------------------------------------------------------------
------------------------------------------------------------
------------------------------------------------------------
-----------EE-----------------------------------------------
--------P-----S------------------WK-L----------A-----KNI----
FYM--PY----WM-------IY-GEVF---------------------------------
---------------------------------------A---D----------------
Q-I-----------D---------------------------PP-----------C----
----------------------------GQNET------------------REDGKI-IQ
LP-P-C-------------KT---GA----------------------------W-----
I----V-----PA-----------IMACYLLVAN--------------------------
--ILLVN--------LL------------------IA-VF--NNT-----------FFE-
V---------K-------SIS----N--Q--------V----------------------
--------------------------------------W-K--F----------------
-----QRY------QL----------IMTF----------------------------HE
R----------------------------P---V--------------------------
------------LPP------------------------PLI------------------
------------------------------------------------------------
-------------IFSH-------------------------------------------
------------------------------------------------------------
----------------------------------------------MTMIFQHL------
------------------------------------------------------------
------------------------------------------------------------
------------------------------------------------------------
----------------
>Musmus|TRPM|TRPM3
------------------------------------------------------------
-------------------------------------LFGP-------------------
------KRPKALKLLG----------MEDDIP-------LRRG-----------------
-------------------------------------------------------RKT--
------------------------------------------------------------
------------------------------------------------------------
-------------TK--------KREEEV----------------DIDLDDPEIN-----
------------------------------------------------------------
------------------------------------------------------------
------------------------------------------------------------
------------------------------------------------------------
------------------------------------------------------------
----------HFPFPFH-------------------------------------------
------------------------------------------------------------
------------------------------------------------------------
-------------------------------ELMVWAVLM--------------------
------------------------------------------------------------
------------------------------------------------------------
------------------------------------------------------------
------------------------------------------------------------
------------------------------------------------------------
------------------------------------------------------------
------------------------------------------------------------
------------------------------------------------------------
------------------------------------------------------------
------------------------------------------------------------
------------------------------------------------------------
------------------------------------------------------------
------------------------------------------------------------
------------------------------------------------------------
------------------------------------------------------------
------------------------------------------------------------
------------------------------------------------------------
------------------------------------------------------------
------------------------------------------------------------
------------------------------------KRQKMALFFW--QH----G-----
------------------------------------------------------------
------------------------------------------------------------
------------------------------------------------------------
------------------------------------------------------------
------------------------------------------------------------
------------------------------------------------------------
------------------------------------------------------------
-EEAMAKAL-------------------------------VAC-----------------
----------------KLCKAMAHE-------------A-S-ENDM--------------
----------------------------------------------------VDD-IS-Q
EL-NHNSRDFGQL-AV------------------------EL------------------
----LD------------------------------------------------------
------------------------------------------------------------
--------------Q-----------------SYK------------------QD-----
--------EQ--------------------------------------------------
-----L---------------AMKLLTY-----ELK------------------------
------------------------------------------------------------
------------------------------------------------------------
--NW--------------------------------------------------------
------------------------------------------------------------
-------S-N-----------------------------------------A-----T--
------C------------------------L-----------QLA-VA-----------
-------AKHR---------D-----------------------------FI--------
----------A-H--------------T--------------------------------
-------CSQML---------------------------------LTD----------M-
------------------W----------------------------------------M
GRLR---------------------MRKN-------------------------------
------------------------------------------------------------
----------------------SGLKV---------------------------------
------------------------------------------------------------
----------------------------------------------------ILG-----
-------------ILLP---------PS---------------I----------------
--LSLE----------------------FK--------N--K-DD---------------
--------MPYMTQAQE------------------IH-------------L--QE-K---
--EPEE-----PEKPTK------------------EK--DEEDMELT-------------
------------------------------------------------------------
------------------------------------------------------------
-------------------AMLGRSNGES-------------------------------
------------------------------------------------------------
-------------SRKKDEEEVQS------------RHRL--------------------
----------------------I--------------PV-GR-K----------------
----------------IYE---------FY-NAPI----------------------VKF
WFY-------------------------------TL------------------------
----AY--------------IGY----------------------------L-MLFNY--
-------IV--------------L--VKMERW----------------------------
------------------------------------------------------------
------------------------------------------------------------
------------------------------------------------------------
------------------------------------------------------------
--------------------------------------------------------P---
---------STQ------------------------------------------------
--------------------------------------EW------------I-------
-------------VISY-------------------------------------------
---------------------IF-------------------------------------
---TLGI------------------------------------------------EKMR-
EIL---------------------------------------------------------
---------------------------------M-------S-----E-PG---------
------------------------------------KLLQKVK-----------------
-V-W-------------------------------------L----------------QE
Y---------------W-------NV---------------T------------D-----
-----LI----------AI-LLFSV-G---------------M-----IL----------
------------------------------------------------------------
-----------------------R----------------------L-------------
------------------------------------------------------------
------------------------------------------------------------
------------------------------------------------------------
------QD-----------------QP------------------F------R-------
-----S------DGR---------------------------------------------
---V-IY-CVN-------IIYWYIRLL-D--------IFG--------------------
----V----NKY---L----------GPYVMM----I--GKM--------------M-ID
MMYF------------------------VII-----------MLV--------VLMSF--
----GVAR-Q--------AI-L-FP-----------N-----------------------
------------------------------------------------------------
------------------------------------------------------------
------------------------------------------------------------
------------------------------------------------------------
-----------EE-----------------------------------------------
--------P-----S------------------WK-L----------A-----KNI----
FYM--PY----WM-------IY-GEVF---------------------------------
---------------------------------------A---D----------------
Q-I-----------D------R---------KQVYDSHTPKSAP-----------C----
----------------------------GQNET------------------REDGKT-IQ
LP-P-C-------------KT---GA----------------------------W-----
I----V-----PA-----------IMACYLLVAN--------------------------
--ILLVN--------LL------------------IA-VF--NNT-----------FFE-
V---------K-------SIS----N--Q--------V----------------------
--------------------------------------W-K--F----------------
-----QRY------QL----------IMTF----------------------------HE
R----------------------------P---V--------------------------
------------LPP------------------------PLI------------------
------------------------------------------------------------
-------------IFSH-------------------------------------------
------------------------------------------------------------
----------------------------------------------MTMIFQHV------
------------------------------------------------------------
------------------------------------------------------------
------------------------------------------------------------
----------------
>Ratnor|TRPM|TRPM3a
------------------------------------------------------------
-------------------------------------LFGP-------------------
------KRPKALKLLG----------MEDDIP-------LRRG-----------------
-------------------------------------------------------RKT--
------------------------------------------------------------
------------------------------------------------------------
-------------TK--------KREEEV----------------DIDLDDPEIN-----
------------------------------------------------------------
------------------------------------------------------------
------------------------------------------------------------
------------------------------------------------------------
------------------------------------------------------------
----------HFPFPFH-------------------------------------------
------------------------------------------------------------
------------------------------------------------------------
-------------------------------ELMVWAVLM--------------------
------------------------------------------------------------
------------------------------------------------------------
------------------------------------------------------------
------------------------------------------------------------
------------------------------------------------------------
------------------------------------------------------------
------------------------------------------------------------
------------------------------------------------------------
------------------------------------------------------------
------------------------------------------------------------
------------------------------------------------------------
------------------------------------------------------------
------------------------------------------------------------
------------------------------------------------------------
------------------------------------------------------------
------------------------------------------------------------
------------------------------------------------------------
------------------------------------------------------------
------------------------------------------------------------
------------------------------------KRQKMALFFW--QH----G-----
------------------------------------------------------------
------------------------------------------------------------
------------------------------------------------------------
------------------------------------------------------------
------------------------------------------------------------
------------------------------------------------------------
------------------------------------------------------------
-EEAMAKAL-------------------------------VAC-----------------
----------------KLCKAMAHE-------------A-S-ENDM--------------
----------------------------------------------------VDD-IS-Q
EL-NHNSRDFGQL-AV------------------------EL------------------
----LD------------------------------------------------------
------------------------------------------------------------
--------------Q-----------------SYK------------------QD-----
--------EQ--------------------------------------------------
-----L---------------AMKLLTY-----ELK------------------------
------------------------------------------------------------
------------------------------------------------------------
--NW--------------------------------------------------------
------------------------------------------------------------
-------S-N-----------------------------------------A-----T--
------C------------------------L-----------QLA-VA-----------
-------AKHR---------D-----------------------------FI--------
----------A-H--------------T--------------------------------
-------CSQML---------------------------------LTD----------M-
------------------W----------------------------------------M
GRLR---------------------MRKN-------------------------------
------------------------------------------------------------
----------------------SGLKV---------------------------------
------------------------------------------------------------
----------------------------------------------------ILG-----
-------------ILLP---------PS---------------I----------------
--LSLE----------------------FK--------N--K-DD---------------
--------MPYMTQAQE------------------IH-------------L--QE-K---
--EPEE-----PEKPTK------------------EK--DEEDMELT-------------
------------------------------------------------------------
------------------------------------------------------------
-------------------AMLGRNNGES-------------------------------
------------------------------------------------------------
-------------SRKKDEEEVQS------------RHRL--------------------
----------------------I--------------PV-GR-K----------------
----------------IYE---------FY-NAPI----------------------VKF
WFY-------------------------------TL------------------------
----AY--------------IGY----------------------------L-MLFNY--
-------IV--------------L--VKMERW----------------------------
------------------------------------------------------------
------------------------------------------------------------
------------------------------------------------------------
------------------------------------------------------------
--------------------------------------------------------P---
---------STQ------------------------------------------------
--------------------------------------EW------------I-------
-------------VISY-------------------------------------------
---------------------IF-------------------------------------
---TLGI------------------------------------------------EKMR-
EIL---------------------------------------------------------
---------------------------------M-------S-----E-PG---------
------------------------------------KLLQKVK-----------------
-V-W-------------------------------------L----------------QE
Y---------------W-------NV---------------T------------D-----
-----LI----------AI-LLFSV-G---------------M-----IL----------
------------------------------------------------------------
-----------------------R----------------------L-------------
------------------------------------------------------------
------------------------------------------------------------
------------------------------------------------------------
------QD-----------------QP------------------F------R-------
-----S------DGR---------------------------------------------
---V-IY-CVN-------IIYWYIRLL-D--------IFG--------------------
----V----NKY---L----------GPYVMM----I--GKM--------------M-ID
MMYF------------------------VII-----------MLV--------VLMSF--
----GVAR-Q--------AI-L-FP-----------N-----------------------
------------------------------------------------------------
------------------------------------------------------------
------------------------------------------------------------
------------------------------------------------------------
-----------EE-----------------------------------------------
--------P-----S------------------WK-L----------A-----KNI----
FYM--PY----WM-------IY-GEVF---------------------------------
---------------------------------------A---D----------------
Q-I-----------D------R---------KQVYDSHTPKSAP-----------C----
----------------------------GQNET------------------REDGKT-IQ
LP-P-C-------------KT---GA----------------------------W-----
I----V-----PA-----------IMACYLLVAN--------------------------
--ILLVN--------LL------------------IA-VF--NNT-----------FFE-
V---------K-------SIS----N--Q--------V----------------------
--------------------------------------W-K--F----------------
-----QRY------QL----------IMTF----------------------------HE
R----------------------------P---V--------------------------
------------LPP------------------------PLI------------------
------------------------------------------------------------
-------------IFSH-------------------------------------------
------------------------------------------------------------
----------------------------------------------MTMIFQHV------
------------------------------------------------------------
------------------------------------------------------------
------------------------------------------------------------
----------------
>Apimel|TRPM|TRPM
------------------------------------------------------------
------------------------------------------------------------
------------------------------------------------------------
------------------------------------------------------------
------------------------------------------------------------
------------------------------------------------------------
------------------------------------------------------------
------------------------------------------------------------
------------------------------------------------------------
------------------------------------------------------------
------------------------------------------------------------
------------------------------------------------------------
------------------------------------------------------------
------------------------------------------------------------
------------------------------------------------------------
------------------------------------------------------------
------------------------------------------------------------
------------------------------------------------------------
------------------------------------------------------------
------------------------------------------------------------
------------------------------------------------------------
------------------------------------------------------------
------------------------------------------------------------
------------------------------------------------------------
------------------------------------------------------------
------------------------------------------------------------
------------------------------------------------------------
------------------------------------------------------------
------------------------------------------------------------
------------------------------------------------------------
------------------------------------------------------------
------------------------------------------------------------
------------------------------------------------------------
------------------------------------------------------------
------------------------------------------------------------
------------------------------------------------------------
------------------------------------------------------------
------------------------------------------------------------
------------------------------------------------------------
------------------------------------------------------------
------------------------------------------------------------
------------------------------------------------------------
------------------------------------------------------------
------------------------------------------------------------
------------------------------------------------------------
------------------------------------------------------------
----------ENI-AL------------------------EL------------------
----LD------------------------------------------------------
------------------------------------------------------------
--------------F-----------------CYR------------------QD-----
--------DD--------------------------------------------------
-----Q---------------TKQLLTS-----ELQ------------------------
------------------------------------------------------------
------------------------------------------------------------
--NW--------------------------------------------------------
------------------------------------------------------------
-------S-G-----------------------------------------Q-----T--
------C------------------------L-----------SLA-VT-----------
-------ANHR---------P-----------------------------LL--------
----------A-H--------------P--------------------------------
-------CSQII---------------------------------LAD----------L-
------------------W----------------------------------------M
GGLR---------------------TRKN-------------------------------
------------------------------------------------------------
----------------------TNLKV---------------------------------
------------------------------------------------------------
----------------------------------------------------VLG-----
-------------LICP---------FY---------------I----------------
--ICLE----------------------FK--------S--R-EE---------------
--------LQLMPQTQE------------------EH-------------L--IA-L---
--EDEK-----EDSDSE------------------HG-----------------------
------------------------------------------------------------
-----IPTGPD---------VEALISNEHT----------------------------TT
IVKET----------------IVQENGKV-------------------------------
------------------------------------LTDNDDGIHRAY------------
-------------GIHS-DYYDIK------------NSRP--------------------
----------------------L--------------RL-RK-K----------------
----------------LYE---------FY-TAPI----------------------TKF
WAN-------------------------------AI------------------------
----AY--------------MIF----------------------------L-VLFSY--
-------SI--------------L--IHMDDH----------------------------
------------------------------------------------------------
------------------------------------------------------------
------------------------------------------------------------
------------------------------------------------------------
--------------------------------------------------------P---
---------SLA------------------------------------------------
--------------------------------------EI------------Y-------
-------------AIAY-------------------------------------------
---------------------IC-------------------------------------
---TLGC------------------------------------------------EKVR-
EIA---------------------------------------------------------
---------------------------------T-------S-----E-PA---------
------------------------------------TLSHKFS-----------------
-V-W-------------------------------------A----------------WN
M---------------W-------NP---------------C------------D-----
-----AA----------AI-IFFQI-G---------------L-----AL----------
------------------------------------------------------------
-----------------------R----------------------L-------------
------------------------------------------------------------
------------------------------------------------------------
------------------------------------------------------------
------RH-----------------ST-------------------------L-------
-----D------VGR---------------------------------------------
---V-IY-CVD-------CIYWYLRIL-N--------ILG--------------------
----V----NKY---F----------GPLVTM----M--GKM--------------V-KN
MTYF------------------------VVL-----------LIV--------VLLSF--
----GVTR-Q--------AI-L-NP-----------N-----------------------
------------------------------------------------------------
------------------------------------------------------------
------------------------------------------------------------
------------------------------------------------------------
-----------AE-----------------------------------------------
--------P-----K------------------FR-I----------I-----RDI----
FME--PY----FM-------LY-GEVY---------------------------------
---------------------------------------A---D----------------
N-I-----------D---------------------------PD-----------C----
----------------------------GDEP---------------------------G
MI-P-C-------------LP---GR----------------------------W-----
I----T-----PA-----------VMSIYLLIAN--------------------------
--ILLIN--------LL------------------IA-VF--NNI-----------FNE-
V---------N-------AVA----H--Q--------V----------------------
--------------------------------------W-M--F----------------
-----QRF------TV----------VMEY----------------------------EQ
K----------------------------P---V--------------------------
------------LPP------------------------PLI------------------
------------------------------------------------------------
-------------VVCH-------------------------------------------
------------------------------------------------------------
----------------------------------------------IYLVVKYL------
------------------------------------------------------------
------------------------------------------------------------
------------------------------------------------------------
----------------
>Nasvit|TRPM|TRPM
------------------------------------------------------------
------------------------------------------------------------
--------TRVMKRSGGYQQHH-----------------AHRNSCAIAL-----------
-----------------------NSRSFSGS----------------------GGKST--
------------------------------------------------------------
------------------------------------------------------------
------------------------------------------------------------
---------------------------------------MSLLAET--------------
------------------------------------------------------------
-----------------------IPA----------------------------------
------------------------------------------------TQE---------
------------------------------------------------------------
--------TALFDYPYN-------------------------------------------
------------------------------------------------------------
------------------------------------------------------------
-------------------------------ELLIWSVLT--------------------
------------------------------------------------------------
------------------------------------------------------------
------------------------------------------------------------
------------------------------------------------------------
------------------------------------------------------------
------------------------------------------------------------
------------------------------------------------------------
------------------------------------------------------------
------------------------------------------------------------
------------------------------------------------------------
------------------------------------------------------------
------------------------------------------------------------
------------------------------------------------------------
------------------------------------------------------------
------------------------------------------------------------
------------------------------------------------------------
------------------------------------------------------------
------------------------------------------------------------
------------------------------------------------------------
------------------------------------KRQHMALLMW--QH----G-----
------------------------------------------------------------
------------------------------------------------------------
------------------------------------------------------------
------------------------------------------------------------
------------------------------------------------------------
------------------------------------------------------------
------------------------------------------------------------
-EEALAKAL-------------------------------VAL-----------------
----------------KLYKAMAHE-------------A-A-EDDL--------------
----------------------------------------------------ETE-VY-D
EL-KGYGKEFENI-AL------------------------EL------------------
----LD------------------------------------------------------
------------------------------------------------------------
--------------Y-----------------CYR------------------QD-----
--------DD--------------------------------------------------
-----Q---------------TQQLLTS-----ELK------------------------
------------------------------------------------------------
------------------------------------------------------------
--NW--------------------------------------------------------
------------------------------------------------------------
-------S-G-----------------------------------------Q-----T--
------C------------------------L-----------SLA-VT-----------
-------ANHR---------A-----------------------------LL--------
----------A-H--------------P--------------------------------
-------CSQII---------------------------------LAD----------L-
------------------W----------------------------------------M
GGLR---------------------TRKS-------------------------------
------------------------------------------------------------
----------------------TNFKV---------------------------------
------------------------------------------------------------
----------------------------------------------------ILG-----
-------------LFCP---------VY---------------I----------------
--TQLE----------------------FK--------S--R-EE---------------
--------LQLMPQTAE------------------EH-------------L--IA-L---
--EDEN-----EDSESE------------------HG-----------------------
------------------------------------------------------------
-----TPTGPD---------VEALIGNEHGLG--------------------------SA
APKET----------------IVHENGKV-------------------------------
------------------------------------LTDNDEGNHRAY------------
-------------GILS-EYYDNK------------NSRP--------------------
----------------------L--------------RL-KK-K----------------
----------------LYE---------FY-TAPI----------------------TKF
WAN-------------------------------AI------------------------
----AY--------------VIF----------------------------L-LLFSY--
-------SI--------------L--VRMGDV----------------------------
------------------------------------------------------------
------------------------------------------------------------
------------------------------------------------------------
------------------------------------------------------------
--------------------------------------------------------P---
---------SWA------------------------------------------------
--------------------------------------EI------------Y-------
-------------AIAY-------------------------------------------
---------------------IC-------------------------------------
---TMGC------------------------------------------------EKVR-
EIA---------------------------------------------------------
---------------------------------T-------S-----E-PV---------
------------------------------------ALSHKFS-----------------
-V-W-------------------------------------A----------------WN
M---------------W-------NP---------------C------------D-----
-----AA----------AI-IFFII-G---------------L-----VL----------
------------------------------------------------------------
-----------------------R----------------------L-------------
------------------------------------------------------------
------------------------------------------------------------
------------------------------------------------------------
------RP-----------------ST-------------------------F-------
-----D------VGR---------------------------------------------
---T-IY-CVD-------CMYWYLRML-N--------ILG--------------------
----V----NKY---L----------GPLVTM----M--GKM--------------V-KN
MIYF------------------------VVL-----------LLV--------VLMSF--
----GVAR-Q--------AI-L-NP-----------N-----------------------
------------------------------------------------------------
------------------------------------------------------------
------------------------------------------------------------
------------------------------------------------------------
-----------AE-----------------------------------------------
--------P-----N------------------WR-I----------I-----RDV----
FME--PY----FM-------LY-GEVY---------------------------------
---------------------------------------A---D----------------
Q-I-----------D---------------------------PD-----------C----
----------------------------DNNP---------------------------G
ME-P-C-------------LP---GR----------------------------W-----
I----T-----PA-----------AMSVYLLVAN--------------------------
--ILLIN--------LL------------------IA-VF--NNI-----------FIE-
V---------N-------AVA----H--Q--------V----------------------
--------------------------------------W-M--F----------------
-----QRF------TV----------VMEY----------------------------EQ
K----------------------------P---V--------------------------
------------LPP------------------------PLI------------------
------------------------------------------------------------
-------------VVSH-------------------------------------------
------------------------------------------------------------
----------------------------------------------LYLIIRYI------
------------------------------------------------------------
------------------------------------------------------------
------------------------------------------------------------
----------------
>Dromel|TRPM|TRPM
------------------------------------------------------------
------------------------------------------------------------
------------------------------------------------------------
------------------------------------------------------------
------------------------------------------------------------
------------------------------------------------------------
------------------------------------------------------------
------------------------------------------------------------
------------------------------------------------------------
------------------------------------------------------------
------------------------------------------------------------
------------------------------------------------------------
------------------------------------------------------------
------------------------------------------------------------
------------------------------------------------------------
------------------------------------------------------------
------------------------------------------------------------
------------------------------------------------------------
------------------------------------------------------------
------------------------------------------------------------
------------------------------------------------------------
------------------------------------------------------------
------------------------------------------------------------
------------------------------------------------------------
------------------------------------------------------------
------------------------------------------------------------
------------------------------------------------------------
------------------------------------------------------------
------------------------------------------------------------
------------------------------------------------------------
------------------------------------------------------------
------------------------------------------------------------
------------------------------------------------------------
------------------------------------------------------------
------------------------------------------------------------
------------------------------------------------------------
------------------------------------------------------------
------------------------------------------------------------
------------------------------------------------------------
------------------------------------------------------------
------------------------------------------------------------
------------------------------------------------------------
------------------------------------------------------------
------------------------------------------------------------
------------------------------------------------------------
------------------------------------------------------------
------------------------------------------------------------
------------------------------------------------------------
------------------------------------------------------------
----------------------------------R------------------QD-----
--------AE--------------------------------------------------
-----K---------------AQRLLTC-----ELH------------------------
------------------------------------------------------------
------------------------------------------------------------
--SW--------------------------------------------------------
------------------------------------------------------------
-------S-N-----------------------------------------Q-----S--
------C------------------------L-----------SLA-VA-----------
-------ANHR---------A-----------------------------LL--------
----------A-H--------------P--------------------------------
-------CSQVI---------------------------------LAD----------L-
------------------W----------------------------------------M
GGLR---------------------TRKN-------------------------------
------------------------------------------------------------
----------------------TNFKV---------------------------------
------------------------------------------------------------
----------------------------------------------------ILG-----
-------------LAMP---------FY---------------I----------------
--RQLD----------------------FK--------S--K-EE---------------
--------LQQMPQTEE------------------EH-------------L--EN-Q---
--NLDN-----DDSDRS-------------------------------------------
------------------------------------------------------------
--------QPD---------AEALLADTYS------------------------------
-VRDT----------------KVHENGKVS------------------------------
------------------------------------LTDSDTAQFREF------------
-------------FNLS-EYNEVK------------QHQP--------------------
----------------------L--------------RL-KK-K----------------
----------------FYE---------FY-TAPI----------------------TKF
WAD-------------------------------SI------------------------
----AY--------------MFF----------------------------L-IMFSF--
-------TV--------------L--VKMEQM----------------------------
------------------------------------------------------------
------------------------------------------------------------
------------------------------------------------------------
------------------------------------------------------------
--------------------------------------------------------P---
---------RWQ------------------------------------------------
--------------------------------------EW------------Y-------
-------------SIAY-------------------------------------------
---------------------IT-------------------------------------
---TLGF------------------------------------------------EKVR-
EII---------------------------------------------------------
---------------------------------S-------S-----E-PV---------
------------------------------------AITHKFS-----------------
-V-W-------------------------------------A----------------WN
M---------------W-------NP---------------C------------D-----
-----GA----------AI-ILFVI-G---------------L-----AF----------
------------------------------------------------------------
-----------------------R----------------------F-------------
------------------------------------------------------------
------------------------------------------------------------
------------------------------------------------------------
------RE-----------------NT-------------------------M-------
-----D------IGR---------------------------------------------
---V-IY-CVD-------SIYWYLRIL-N--------ILG--------------------
----V----NKY---L----------GPLVTM----M--GKM--------------V-KN
MIYF------------------------VVL-----------LAV--------VLMSF--
----GVSR-Q--------AI-L-YP-----------N-----------------------
------------------------------------------------------------
------------------------------------------------------------
------------------------------------------------------------
------------------------------------------------------------
-----------KQ-----------------------------------------------
--------P-----T------------------WS-L----------I-----KEV----
TFQ--PY----FM-------LY-GEVF---------------------------------
---------------------------------------A---G----------------
D-I-----------D---------------------------PP-----------C----
----------------------------GEDP---------------------------S
QP-G-C-------------VT---GH----------------------------W-----
V----T-----PI-----------TMSMYLLIAN--------------------------
--ILLIN--------LL------------------IA-VF--NNI-----------FNE-
V---------N-------SVS----H--Q--------V----------------------
--------------------------------------W-M--F----------------
-----QRF------TV----------VMEY----------------------------QQ
K----------------------------P---V--------------------------
------------LPP------------------------PFI------------------
------------------------------------------------------------
-------------ALCH-------------------------------------------
------------------------------------------------------------
----------------------------------------------FYSLLKYC------
------------------------------------------------------------
------------------------------------------------------------
------------------------------------------------------------
----------------
>Pedhum|TRPM|TRPM
------------------------------------------------------------
------------------------------------------------------------
------------------------------------------------------------
------------------------------------------------------------
------------------------------------------------------------
------------------------------------------------------------
------------------------------------------------------------
------------------------------------------------------------
------------------------------------------------------------
------------------------------------------------------------
------------------------------------------------------------
------------------------------------------------------------
------------------------------------------------------------
------------------------------------------------------------
------------------------------------------------------------
------------------------------------------------------------
------------------------------------------------------------
------------------------------------------------------------
------------------------------------------------------------
------------------------------------------------------------
------------------------------------------------------------
------------------------------------------------------------
------------------------------------------------------------
------------------------------------------------------------
------------------------------------------------------------
------------------------------------------------------------
------------------------------------------------------------
------------------------------------------------------------
------------------------------------------------------------
------------------------------------------------------------
------------------------------------------------------------
------------------------------------------------------------
------------------------------------------------------------
------------------------------------------------------------
------------------------------------------------------------
------------------------------------------------------------
------------------------------------------------------------
------------------------------------------------------------
------------------------------------------------------------
------------------------------------------------------------
------------------------------------------------------------
------------------------------------------------------------
------------------------------------------------------------
------------------------------------------------------------
------------------------------------------------------------
------------------------------------------------------------
----------ENI-AL------------------------EL------------------
----LD------------------------------------------------------
------------------------------------------------------------
--------------F-----------------CYR------------------QD-----
--------DD--------------------------------------------------
-----Q---------------AQQLLTC-----ELQ------------------------
------------------------------------------------------------
------------------------------------------------------------
--NW--------------------------------------------------------
------------------------------------------------------------
-------S-G-----------------------------------------Q-----T--
------C------------------------L-----------SLA-VA-----------
-------ANHR---------A-----------------------------LL--------
----------A-H--------------P--------------------------------
-------CSQII---------------------------------LAD----------L-
------------------W----------------------------------------M
GGLR---------------------TRKN-------------------------------
------------------------------------------------------------
----------------------TNLKV---------------------------------
------------------------------------------------------------
----------------------------------------------------ILG-----
-------------LLCP---------PY---------------I----------------
--CQLE----------------------FK--------S--K-EE---------------
--------LQSMPQTEE------------------EH-------------L--TG-L---
--EEEN-----ESVDGE------------------MK-----------------------
------------------------------------------------------------
FNQTHRNTDPE---------TEALFAQDFG------------------------------
-VKDT----------------IIQENGKV-------------------------------
------------------------------------ITEDDTEIGNSF------------
-------------HHIPLDFHDVK------------AARP--------------------
----------------------L--------------RL-KK-K----------------
----------------FYE---------FY-TAPI----------------------TKF
WAH-------------------------------SL------------------------
----AY--------------MVF----------------------------L-MFFSY--
-------VV--------------L--VKMENM----------------------------
------------------------------------------------------------
------------------------------------------------------------
------------------------------------------------------------
------------------------------------------------------------
--------------------------------------------------------P---
---------SWQ------------------------------------------------
--------------------------------------EY------------Y-------
-------------IITY-------------------------------------------
---------------------IC-------------------------------------
---TLGF------------------------------------------------EKIR-
EIV---------------------------------------------------------
---------------------------------S-------S-----E-PV---------
------------------------------------AISHKFA-----------------
-V-W-------------------------------------T----------------WN
M---------------W-------NP---------------C------------D-----
-----SA----------AI-IFFLI-G---------------L-----AL----------
------------------------------------------------------------
-----------------------R----------------------L-------------
------------------------------------------------------------
------------------------------------------------------------
------------------------------------------------------------
------KP-----------------SS-------------------------M-------
-----A------IGR---------------------------------------------
---V-IF-CVN-------IVYWYLRIL-N--------ILG--------------------
----V----NKY---L----------GPLVTM----M--GKM--------------V-KN
MIYF------------------------VVL-----------LLV--------VLMSF--
----GVCR-Q--------SI-L-NP-----------N-----------------------
------------------------------------------------------------
------------------------------------------------------------
------------------------------------------------------------
------------------------------------------------------------
-----------RE-----------------------------------------------
--------A-----S------------------WT-S----------V-----KEV----
FYQ--PY----FM-------LY-GEVF---------------------------------
---------------------------------------A---G----------------
D-I-----------D---------------------------PP-----------C----
----------------------------GEHP---------------------------T
DS-P-C-------------PT---GR----------------------------W-----
V----T-----PV-----------VMSIYLLVAN--------------------------
--ILLIN--------LL------------------IA-VF--NNI-----------FIE-
V---------N-------AVS----H--Q--------V----------------------
--------------------------------------W-M--F----------------
-----QRF------TV----------VMEY----------------------------EQ
K----------------------------P---G--------------------------
------------IPP------------------------PLI------------------
------------------------------------------------------------
-------------IISH-------------------------------------------
------------------------------------------------------------
----------------------------------------------LFLLFKFV------
------------------------------------------------------------
------------------------------------------------------------
------------------------------------------------------------
----------------
>Tricas|TRPM|TRPM
------------------------------------------------------------
------------------------------------------------------------
------------------------------------------------------------
------------------------------------------------------------
------------------------------------------------------------
------------------------------------------------------------
------------------------------------------------------------
------------------------------------------------------------
------------------------------------------------------------
------------------------------------------------------------
------------------------------------------------------------
------------------------------------------------------------
------------------------------------------------------------
------------------------------------------------------------
------------------------------------------------------------
------------------------------------------------------------
------------------------------------------------------------
------------------------------------------------------------
------------------------------------------------------------
------------------------------------------------------------
------------------------------------------------------------
------------------------------------------------------------
------------------------------------------------------------
------------------------------------------------------------
------------------------------------------------------------
------------------------------------------------------------
------------------------------------------------------------
------------------------------------------------------------
------------------------------------------------------------
------------------------------------------------------------
------------------------------------------------------------
------------------------------------------------------------
------------------------------------------------------------
------------------------------------------------------------
------------------------------------------------------------
------------------------------------------------------------
------------------------------------------------------------
------------------------------------------------------------
------------------------------------------------------------
------------------------------------------------------------
------------------------------------------------------------
------------------------------------------------------------
------------------------------------------------------------
------------------------------------------------------------
------------------------------------------------------------
------------------------------------------------------------
----------ENI-AL------------------------EV------------------
----LD------------------------------------------------------
------------------------------------------------------------
--------------F-----------------CYR------------------QD-----
--------DD--------------------------------------------------
-----Q---------------TQQLLTC-----ELQ------------------------
------------------------------------------------------------
------------------------------------------------------------
--NW--------------------------------------------------------
------------------------------------------------------------
-------S-G-----------------------------------------Q-----T--
------C------------------------L-----------SLA-VA-----------
-------ANHR---------A-----------------------------LL--------
----------A-H--------------P--------------------------------
-------CSQII---------------------------------LAD----------L-
------------------W----------------------------------------M
GGLR---------------------TRKN-------------------------------
------------------------------------------------------------
----------------------TNLKI---------------------------------
------------------------------------------------------------
----------------------------------------------------MLG-----
-------------LLCP---------PY---------------I----------------
--LKLE----------------------FK--------S--K-EE---------------
--------LQLMPQTTE------------------EH-------------M--EL-E---
--NDDD-----DKSDSD------------------KNVDGEVSRKVVRKHYIE---LYPK
KRTRS-------------------------------------------------------
LSMRSKSANPQG--------VKALLTENFI------------------------------
-RRET----------------VVQENGKV-------------------------------
------------------------------------LSDPEENKYHVF------------
-------------FTDV-PQERVP------------RNRE--------------------
----------------------L--------------KI-SK-K----------------
----------------LYE---------FY-TAPI----------------------TKF
WAN-------------------------------SI------------------------
----AY--------------ITF----------------------------L-IIFSY--
-------TI--------------L--VKMDER----------------------------
------------------------------------------------------------
------------------------------------------------------------
------------------------------------------------------------
------------------------------------------------------------
--------------------------------------------------------P---
---------SWQ------------------------------------------------
--------------------------------------EW------------L-------
-------------AISF-------------------------------------------
---------------------MC-------------------------------------
---TYGC------------------------------------------------EKLR-
ELF---------------------------------------------------------
---------------------------------S-------S-----E-PV---------
------------------------------------GLKQKLA-----------------
-V-W-------------------------------------C----------------WN
L---------------W-------NP---------------C------------D-----
-----MA----------AV-LFFLI-G---------------V-----VL----------
------------------------------------------------------------
-----------------------R----------------------F-------------
------------------------------------------------------------
------------------------------------------------------------
------------------------------------------------------------
------KE-----------------ST-------------------------F-------
-----E------VGR---------------------------------------------
---V-FY-CVN-------SIYWYLHIL-N--------ILS--------------------
----V----NKY---L----------GPLVTM----M--GKM--------------V-KN
MIYF------------------------VVL-----------LLI--------VLMSF--
----GVSR-Q--------AI-L-FP-----------D-----------------------
------------------------------------------------------------
------------------------------------------------------------
------------------------------------------------------------
------------------------------------------------------------
-----------TP-----------------------------------------------
--------P-----S------------------WG-I----------A-----RDV----
FLE--PY----FM-------LY-GEVY---------------------------------
---------------------------------------A---D----------------
K-I-----------D---------------------------PP-----------C----
----------------------------GEDE----------------------------
EK-P-C-------------QT---GR----------------------------W-----
V----S-----PV-----------IMSVYLLVAN--------------------------
--ILLIN--------LL------------------IA-VF--NNI-----------FNE-
V---------N-------AVA----H--Q--------V----------------------
--------------------------------------W-M--F----------------
-----QRF------TV----------VMEY----------------------------EQ
K----------------------------P---I--------------------------
------------LPP------------------------PFI------------------
------------------------------------------------------------
-------------IFCH-------------------------------------------
------------------------------------------------------------
----------------------------------------------IYLLIKYL------
------------------------------------------------------------
------------------------------------------------------------
------------------------------------------------------------
----------------
>Censcu|TRPM|XP_023237252
------------------------------------------------------------
------------------------------------------------------------
------------------------------------------------------------
------------------------------------------------------------
------------------------------------------------------------
------------------------------------------------------------
------------------------------------------------------------
------------------------------------------------------------
------------------------------------------------------------
------------------------------------------------------------
------------------------------------------------------------
------------------------------------------------------------
------------------------------------------------------------
------------------------------------------------------------
------------------------------------------------------------
------------------------------------------------------------
------------------------------------------------------------
------------------------------------------------------------
------------------------------------------------------------
------------------------------------------------------------
------------------------------------------------------------
------------------------------------------------------------
------------------------------------------------------------
------------------------------------------------------------
------------------------------------------------------------
------------------------------------------------------------
------------------------------------------------------------
------------------------------------------------------------
------------------------------------------------------------
------------------------------------------------------------
------------------------------------------------------------
------------------------------------------------------------
------------------------------------------------------------
------------------------------------------------------------
------------------------------------------------------------
------------------------------------------------------------
------------------------------------------------------------
------------------------------------------------------------
------------------------------------------------------------
------------------------------------------------------------
------------------------------------------------------------
------------------------------------------------------------
------------------------------------------------------------
------------------------------------------------------------
------------------------------------------------------------
------------------------------------------------------------
------------------------------------------------------------
-----D------------------------------------------------------
------------------------------------------------------------
--------------Y-----------------CYH------------------QD-----
--------KS--------------------------------------------------
-----L---------------TLQLLTF-----ERQ------------------------
------------------------------------------------------------
------------------------------------------------------------
--NW--------------------------------------------------------
------------------------------------------------------------
-------S-K-----------------------------------------Q-----T--
------C------------------------L-----------GLA-VM-----------
-------AKHR---------A-----------------------------FL--------
----------A-H--------------S--------------------------------
-------ASQML---------------------------------LAD----------L-
------------------W----------------------------------------M
GGLR---------------------TRKN-------------------------------
------------------------------------------------------------
----------------------ANSKV---------------------------------
------------------------------------------------------------
----------------------------------------------------IFA-----
-------------LLFP---------PA---------------I----------------
--FKLE----------------------FK--------S--T-EE---------------
--------LKLMPQTEE------------------EH-------------I--WN-L---
--QKSD-----TDSNGN------------------EN--EKCSLDEIASHYKT-------
------------------------------------------------------------
---------PR---------KESYAILHAI------------------------------
SLNTS----------------YKLENGKP-------------------------------
------------------------------------LHIDS-------------------
-------------TDLELSMEEKQ------------KKRS--------------------
----------------------P--------------RI-GK-K----------------
----------------VYE---------FY-AAPI----------------------TKF
WGH-------------------------------TL------------------------
----AY--------------TIF----------------------------L-LLYTY--
-------VV--------------L--VRLESE----------------------------
------------------------------------------------------------
------------------------------------------------------------
------------------------------------------------------------
------------------------------------------------------------
--------------------------------------------------------P---
---------SWQ------------------------------------------------
--------------------------------------EY------------F-------
-------------VISY-------------------------------------------
---------------------LS-------------------------------------
---TLLL------------------------------------------------EKFR-
EIL---------------------------------------------------------
---------------------------------C-------S-----E-PV---------
------------------------------------KFSAKIS-----------------
-V-W-------------------------------------L----------------EK
K---------------W-------NP---------------C------------D-----
-----VA----------LI-IIFLI-A---------------L-----KL----------
------------------------------------------------------------
-----------------------R----------------------L-------------
------------------------------------------------------------
------------------------------------------------------------
------------------------------------------------------------
------DP-----------------NL-------------------------Q-------
-----Q------VGR---------------------------------------------
---S-IY-CVN-------IMYWYIRIL-D--------LVS--------------------
----I----NKY---L----------GPYVTM----I--GKM--------------V-ID
MLYF------------------------VVL-----------LLV--------ILMCY--
----GVAR-Q--------AV-L-FP-----------Y-----------------------
------------------------------------------------------------
------------------------------------------------------------
------------------------------------------------------------
------------------------------------------------------------
-----------EE-----------------------------------------------
--------A-----S------------------WN-L----------I-----TEI----
FYL--PY----FM-------LY-GEVF---------------------------------
---------------------------------------L---N----------------
H-I-----------K---------------------------PK-----------C----
----------------------------GEDQ---------------------------N
LK-P-C-------------GL---AT----------------------------W-----
I----N-----PL-----------IMSIYLLISN--------------------------
--ILLVN--------LL------------------IA-VF--NNI-----------FVE-
V---------N-------AIS----Q--Q--------V----------------------
--------------------------------------W-K--S----------------
-----NRF------QV----------VMEY----------------------------EQ
K----------------------------P---S--------------------------
------------LPP------------------------PLI------------------
------------------------------------------------------------
-------------IFSH-------------------------------------------
------------------------------------------------------------
----------------------------------------------LYLLFKYY------
------------------------------------------------------------
------------------------------------------------------------
------------------------------------------------------------
----------------
>Ixosca|TRPM|XP_029824440
------------------------------------------------------------
------------------------------------------------------------
----------VEKLMGGAYRSA-----------------YCRRKFRNLY-----------
-------------------------STVM--------------------------RRM--
------------------------------------------------------------
------------------------------------------------------------
------------------------------------------------STAPTLH-----
----------------------------------------TALNTE--------------
------------------------------------------------------------
----------------------ASAALLG-------------------------------
------------------------------------------------------------
------------------------------------------------------------
-------TDSTFSHPFN-------------------------------------------
------------------------------------------------------------
------------------------------------------------------------
-------------------------------ELLIWAVLM--------------------
------------------------------------------------------------
------------------------------------------------------------
------------------------------------------------------------
------------------------------------------------------------
------------------------------------------------------------
------------------------------------------------------------
------------------------------------------------------------
------------------------------------------------------------
------------------------------------------------------------
------------------------------------------------------------
------------------------------------------------------------
------------------------------------------------------------
------------------------------------------------------------
------------------------------------------------------------
------------------------------------------------------------
------------------------------------------------------------
------------------------------------------------------------
------------------------------------------------------------
------------------------------------------------------------
------------------------------------KRQKMATFMW--QN----G-----
------------------------------------------------------------
------------------------------------------------------------
------------------------------------------------------------
------------------------------------------------------------
------------------------------------------------------------
------------------------------------------------------------
------------------------------------------------------------
-EEAIVRAL-------------------------------VAS-----------------
----------------KLYWAMAHE-------------A-A-QDDL--------------
----------------------------------------------------EAD-AS-E
EL-RHNAREFEKL-AL------------------------DL------------------
----LD------------------------------------------------------
------------------------------------------------------------
--------------Y-----------------CYR------------------QD-----
--------EG--------------------------------------------------
-----T---------------TLQLLTH-----ELQ------------------------
------------------------------------------------------------
------------------------------------------------------------
--NW--------------------------------------------------------
------------------------------------------------------------
-------S-K-----------------------------------------Q-----T--
------C------------------------L-----------GLA-VA-----------
-------ANHS---------G-----------------------------FL--------
----------A-H--------------T--------------------------------
-------ANQML---------------------------------LAE----------L-
------------------W----------------------------------------M
GALR---------------------TRKN-------------------------------
------------------------------------------------------------
----------------------VSLKV---------------------------------
------------------------------------------------------------
----------------------------------------------------IFG-----
-------------LLFP---------PT---------------V----------------
--LWLE----------------------FK--------S--K-EE---------------
--------LQLMPQTEE------------------EH-------------Y--LD-L---
--QDDE-----EDSNPD------------------VD--DP-------PGVLN-------
------------------------------------------------------------
---------PP---------VINLDTDSLG-------GP------------------LAR
KCSSV---------------FNRLENGSLFPM----------------------------
------------------------------------------------------------
-------------DTDAAYLKIRT------------RKRP--------------------
----------------------L--------------RL-GR-K----------------
----------------IYE---------FY-AAPV----------------------TKF
WSH-------------------------------AI------------------------
----AY--------------GIF----------------------------L-CFFTF--
-------VV--------------L--VKMRPE----------------------------
------------------------------------------------------------
------------------------------------------------------------
------------------------------------------------------------
------------------------------------------------------------
--------------------------------------------------------P---
---------SWQ------------------------------------------------
--------------------------------------EV------------Y-------
-------------VIAY-------------------------------------------
---------------------IV-------------------------------------
---TLAV------------------------------------------------EKIR-
EAM---------------------------------------------------------
---------------------------------M-------S-----E-PE---------
------------------------------------NFTQKII-----------------
-V-W-------------------------------------A----------------VK
K---------------W-------NP---------------C------------D-----
-----VV----------VI-VVFLV-G---------------V-----AL----------
------------------------------------------------------------
-----------------------R----------------------F-------------
------------------------------------------------------------
------------------------------------------------------------
------------------------------------------------------------
------TP-----------------SS-------------------------H-------
-----A------EGR---------------------------------------------
---L-LY-CLT-------IMYWYIRLL-D--------ILS--------------------
----V----NKY---L----------GPYVTM----I--GKM--------------V-IN
MMYF------------------------VVL-----------LLV--------ILMSY--
----GVAR-Q--------SI-L-HP-----------Q-----------------------
------------------------------------------------------------
------------------------------------------------------------
------------------------------------------------------------
------------------------------------------------------------
-----------ET-----------------------------------------------
--------A-----S------------------WG-L----------V-----KNI----
FFM--PY----WM-------IY-GEVF---------------------------------
---------------------------------------A---D----------------
S-I-----------D---------------------------PV-----------C----
----------------------------KTDGK-------------------------PG
EY-T-C-------------QT---GS----------------------------W-----
I----N-----PA-----------IMAVYLLVAN--------------------------
--ILLVN--------LL------------------IA-VF--NNI-----------FIE-
V---------N-------AIS----Q--H--------V----------------------
--------------------------------------W-K--S----------------
-----QRF------TV----------VMEY----------------------------EQ
K----------------------------P---V--------------------------
------------LPP------------------------PLI------------------
------------------------------------------------------------
-------------VLSH-------------------------------------------
------------------------------------------------------------
----------------------------------------------LHLAVKCG------
------------------------------------------------------------
------------------------------------------------------------
------------------------------------------------------------
----------------
>Limpol|TRPM|XP_022248148
MPHG--------------------------------------------------------
---------------------------------YRYTLYDI-------------------
-------GLVIEKLMGGAYRSS-----------------YCRKKFRQFY-----------
-------------------------NNVM--------------------------KRI--
------------------------------------------------------------
------------------------------------------------------------
------------------------------------------------AFNDRMK-----
----------------------------------------RVATTN--------------
------------------------------------------------------------
----------------------SKP-----------------------------------
------------------------------------------------------------
------------------------------------------------------------
------------------------------------------------------------
------------------------------------------------------------
------------------------------------------------------------
------------------------------------------------------------
------------------------------------------------------------
------------------------------------------------------------
------------------------------------------------------------
------------------------------------------------------------
------------------------------------------------------------
------------------------------------------------------------
------------------------------------------------------------
------------------------------------------------------------
------------------------------------------------------------
------------------------------------------------------------
------------------------------------------------------------
------------------------------------------------------------
------------------------------------------------------------
------------------------------------------------------------
------------------------------------------------------------
------------------------------------------------------------
------------------------------------------------------------
------------------------------------------------------------
------------------------------------------------------------
------------------------------------------------------------
------------------------------------------------------------
------------------------------------------------------------
------------------------------------------------------------
------------------------------------------------------------
------------------------------------------------------------
------------------------------------------------------------
------------------------------------------------------------
------------------------------------------------------------
-----------------------HR-------------C-S-TEFL--------------
------------------------------------------------------------
-L-YLICRDFETR-AL------------------------EL------------------
----LD------------------------------------------------------
------------------------------------------------------------
--------------Y-----------------CYR------------------QD-----
--------DD--------------------------------------------------
-----I---------------ILQLLTY-----ELQ------------------------
------------------------------------------------------------
------------------------------------------------------------
--NW--------------------------------------------------------
------------------------------------------------------------
-------S-K-----------------------------------------Q-----T--
------C------------------------L-----------SLA-VN-----------
-------AKHC---------G-----------------------------FV--------
----------A-H--------------T--------------------------------
-------ASQML---------------------------------LAD----------L-
------------------W----------------------------------------M
GGLR---------------------TRRN-------------------------------
------------------------------------------------------------
----------------------INLKV---------------------------------
------------------------------------------------------------
----------------------------------------------------ILG-----
-------------ILMP---------LS---------------I----------------
--LALE----------------------FK--------S--K-EE---------------
--------LQLMPQTEE------------------EH-------------I--LD-L---
--KDDE----DSTSDSD------------------SE-----------THSQM-------
------------------------------------------------------------
---------SH---------VESFTATTLT------------------------------
RCKSTG-------------QLNQVENGII-------------------------------
------------------------------------FTIDNQ------------------
-------------GVDLDNLIPRI------------KKSP--------------------
----------------------L--------------RL-GK-K----------------
----------------VYE---------FY-AAPV----------------------TKF
WGH-------------------------------TM------------------------
----AY--------------GVF----------------------------M-CFYTY--
-------VV--------------L--VKMRAS----------------------------
------------------------------------------------------------
------------------------------------------------------------
------------------------------------------------------------
------------------------------------------------------------
--------------------------------------------------------P---
---------SWQ------------------------------------------------
--------------------------------------EI------------Y-------
-------------VIAY-------------------------------------------
---------------------LC-------------------------------------
---TLGL------------------------------------------------EKIR-
EIM---------------------------------------------------------
---------------------------------C-------S-----E-PV---------
------------------------------------KLVHKIS-----------------
-V-W-------------------------------------I----------------DN
R---------------W-------NA---------------C------------D-----
-----LV----------AI-LFFLL-G---------------M-----SL----------
------------------------------------------------------------
-----------------------R----------------------F-------------
------------------------------------------------------------
------------------------------------------------------------
------------------------------------------------------------
------HV-----------------DT-------------------------Q-------
-----E------EGR---------------------------------------------
---V-IY-CVD-------IIYWYLRSL-D--------FFS--------------------
----V----NKY---L----------GPFVTM----I--GKM--------------V-SN
MIYF------------------------CVL-----------LLV--------VLMSY--
----GVAR-Q--------SI-L-YP-----------D-----------------------
------------------------------------------------------------
------------------------------------------------------------
------------------------------------------------------------
------------------------------------------------------------
-----------EE-----------------------------------------------
--------S-----S------------------WQ-L----------A-----RNI----
FHM--PY----WM-------LY-GEVY---------------------------------
---------------------------------------A---D----------------
E-I-----------D---------------------------PV-----------C----
----------------------------HDDE----------------------------
---I-C-------------PT---GK----------------------------W-----
L----N-----PA-----------IMAVYLLIAN--------------------------
--ILLVN--------LL------------------IA-VF--NNI-----------FME-
V---------N-------AMA----Q--E--------V----------------------
--------------------------------------W-K--Y----------------
-----NRF------RV----------VMEY----------------------------EQ
K----------------------------P---V--------------------------
------------LPP------------------------PLI------------------
------------------------------------------------------------
-------------IFSH-------------------------------------------
------------------------------------------------------------
----------------------------------------------LHLLVKYI------
------------------------------------------------------------
------------------------------------------------------------
------------------------------------------------------------
----------------
>Dappul|TRPM|TRPM1
------------------------------------------------------------
------------------------------------------------------------
------------------------------------------------------------
------------------------------------------------------------
------------------------------------------------------------
------------------------------------------------------------
------------------------------------------------------------
------------------------------------------------------------
------------------------------------------------------------
------------------------------------------------------------
------------------------------------------------------------
------------------------------------------------------------
------------------------------------------------------------
------------------------------------------------------------
------------------------------------------------------------
------------------------------------------------------------
------------------------------------------------------------
------------------------------------------------------------
------------------------------------------------------------
------------------------------------------------------------
------------------------------------------------------------
------------------------------------------------------------
------------------------------------------------------------
------------------------------------------------------------
------------------------------------------------------------
------------------------------------------------------------
------------------------------------------------------------
------------------------------------------------------------
------------------------------------------------------------
------------------------------------------------------------
------------------------------------------------------------
------------------------------------------------------------
------------------------------------------------------------
------------------------------------------------------------
------------------------------------------------------------
------------------------------------------------------------
------------------------------------------------------------
------------------------------------------------------------
------------------------------------------------------------
------------------------------------------------------------
------------------------------------------------------------
------------------------------------------------------------
------------------------------------------------------------
------------------------------------------------------------
--------------------AMAIE-------------A-A-DDDL--------------
----------------------------------------------------EVE-IS-D
EL-RSYAKEFDRE-AL------------------------EL------------------
----LD------------------------------------------------------
------------------------------------------------------------
--------------Y-----------------CYR------------------QD-----
--------DD--------------------------------------------------
-----L---------------AMQLLTC-----ELS------------------------
------------------------------------------------------------
------------------------------------------------------------
--NW--------------------------------------------------------
------------------------------------------------------------
-------S-R-----------------------------------------Q-----T--
------C------------------------L-----------RLA-FA-----------
-------CNHR---------E-----------------------------LL--------
----------A-H--------------P--------------------------------
-------GSQLI---------------------------------LGD----------L-
------------------W----------------------------------------L
GGLR---------------------TRRS-------------------------------
------------------------------------------------------------
----------------------TNLKI---------------------------------
------------------------------------------------------------
----------------------------------------------------VLA-----
-------------IICP---------PL---------------I----------------
--LQLE----------------------FK--------S--K-KE---------------
--------LQLMPQTEE------------------EH-------------M--ID-L---
--KDDL-----NDEGDP------------------SE--MNHHSSSC-------------
------------------------------------------------------------
--------------------SSSPIVPTQTDHIK------------------------AN
KAKRAN-------------TFKCVEPSNS-------------------------------
------------------------------------------------------------
-----------------DDPESLH------------RHHQ--------------------
----------------------L--------------TF-TR-K----------------
----------------LLE---------FY-AAPI----------------------TKF
WTW-------------------------------TI------------------------
----AY--------------FFF----------------------------L-AVYTY--
-------TL--------------L--VRTPPN----------------------------
------------------------------------------------------------
------------------------------------------------------------
------------------------------------------------------------
------------------------------------------------------------
--------------------------------------------------------P---
---------EWN------------------------------------------------
--------------------------------------EY------------Y-------
-------------VIVY-------------------------------------------
---------------------IA-------------------------------------
---SFGS------------------------------------------------EKIR-
EIL---------------------------------------------------------
---------------------------------A-------S-----E-PV---------
------------------------------------NLKRKLL-----------------
-V-W-------------------------------------A----------------SS
M---------------W-------NC---------------C------------D-----
-----AF----------FI-VEFFV-G---------------M-----IL----------
------------------------------------------------------------
-----------------------R----------------------N-------------
------------------------------------------------------------
------------------------------------------------------------
------------------------------------------------------------
------HE-----------------NT-------------------------L-------
-----N------HGR---------------------------------------------
---V-LY-CLN-------IVYWYIRIL-T--------ILR--------------------
----V----SRF---L----------GPFVTM----I--GWM--------------L-QR
MVYY------------------------VTL-----------MLV--------VLMSY--
----GVFR-Q--------SV-L-FP-----------H-----------------------
------------------------------------------------------------
------------------------------------------------------------
------------------------------------------------------------
------------------------------------------------------------
-----------EE-----------------------------------------------
--------F-----S------------------WF-L----------V-----RDV----
FFK--PY----FM-------IY-GELF---------------------------------
---------------------------------------A---D----------------
D-I-----------N---------------------------PP-----------C----
----------------------------GNGTN-------------------PDGSFNPD
MP-P-C-------------ET---GR----------------------------W-----
L----N-----PL-----------LMTAYLLMIN--------------------------
--ILMLN--------LL------------------IA-VF--NSI-----------FLK-
T---------N-------VHS----H--K--------I----------------------
--------------------------------------W-K--F----------------
-----NRF------AV----------VMEY----------------------------DQ
K----------------------------P---A--------------------------
------------LPP------------------------PFI------------------
------------------------------------------------------------
-------------VMNH-------------------------------------------
------------------------------------------------------------
----------------------------------------------FRLFTQWC------
------------------------------------------------------------
------------------------------------------------------------
------------------------------------------------------------
----------------
>Dappul|TRPM|TRPM2
------------------------------------------------------------
------------------------------------------------------------
------------------------------------------------------------
------------------------------------------------------------
------------------------------------------------------------
------------------------------------------------------------
------------------------------------------------------------
------------------------------------------------------------
------------------------------------------------------------
------------------------------------------------------------
------------------------------------------------------------
------------------------------------------------------------
------------------------------------------------------------
------------------------------------------------------------
------------------------------------------------------------
------------------------------------------------------------
------------------------------------------------------------
------------------------------------------------------------
------------------------------------------------------------
------------------------------------------------------------
------------------------------------------------------------
------------------------------------------------------------
------------------------------------------------------------
------------------------------------------------------------
------------------------------------------------------------
------------------------------------------------------------
------------------------------------------------------------
------------------------------------------------------------
------------------------------------------------------------
------------------------------------------------------------
------------------------------------------------------------
------------------------------------------------------------
------------------------------------------------------------
------------------------------------------------------------
------------------------------------------------------------
------------------------------------------------------------
------------------------------------------------------------
------------------------------------------------------------
------------------------------------------------------------
------------------------------------------------------------
------------------------------------------------------------
------------------------------------------------------------
------------------------------------------------------------
------------------------------------------------------------
---------------SKLYRAMASE-------------A-A-DDDL--------------
----------------------------------------------------EVE-IY-D
EL-RSYAAEFDRE-AL------------------------EL------------------
----LD------------------------------------------------------
------------------------------------------------------------
--------------Y-----------------CYR------------------QD-----
--------DD--------------------------------------------------
-----L---------------AMQLLTC-----ELS------------------------
------------------------------------------------------------
------------------------------------------------------------
--NW--------------------------------------------------------
------------------------------------------------------------
-------S-R-----------------------------------------Q-----T--
------C------------------------L-----------RLA-FA-----------
-------CHHR---------E-----------------------------LL--------
----------A-H--------------P--------------------------------
-------CSQLI---------------------------------LGD----------L-
------------------W----------------------------------------L
GGLR---------------------TRRS-------------------------------
------------------------------------------------------------
----------------------TNLKI---------------------------------
------------------------------------------------------------
----------------------------------------------------VLA-----
-------------ILCP---------PL---------------I----------------
--LRLE----------------------FK--------S--K-EE---------------
--------LQLMPQTEE------------------EH-------------M--ID-L---
--KDEG-----RDNNTS------------------SD--HSSSNSSS-------------
------------------------------------------------------------
--------------------ASSSPSSSPRSERK------------------------NN
TSKEQI-------------VYEVVDPGVI-------------------------------
------------------------------------------------------------
--------------------YERR------------RMRQ--------------------
----------------------L--------------RI-KR-K----------------
----------------FYE---------FY-AAPI----------------------TKF
WSW-------------------------------SM------------------------
----AY--------------FFF----------------------------L-IVYTY--
-------TM--------------L--IRTPAT----------------------------
------------------------------------------------------------
------------------------------------------------------------
------------------------------------------------------------
------------------------------------------------------------
--------------------------------------------------------P---
---------EWN------------------------------------------------
--------------------------------------EY------------Y-------
-------------VILH-------------------------------------------
---------------------MA-------------------------------------
---SFGG------------------------------------------------EKVR-
EIM---------------------------------------------------------
---------------------------------S-------S-----E-PV---------
------------------------------------KLSHKIS-----------------
-V-W-------------------------------------A----------------SG
V---------------W-------NC---------------C------------D-----
-----AF----------FV-IEFFI-A---------------M-----VF----------
------------------------------------------------------------
-----------------------R----------------------L-------------
------------------------------------------------------------
------------------------------------------------------------
------------------------------------------------------------
------QE-----------------ET-------------------------L-------
-----E------IGR---------------------------------------------
---V-LY-CLN-------IVFWYIRIL-R--------ILQ--------------------
----V----SKF---L----------GPFVTM----I--GRM--------------L-EK
MIYY------------------------ITL-----------MLV--------VLMSY--
----GVFR-Q--------SV-L-FP-----------H-----------------------
------------------------------------------------------------
------------------------------------------------------------
------------------------------------------------------------
------------------------------------------------------------
-----------EE-----------------------------------------------
--------F-----S------------------WF-S----------V-----RDI----
FFK--PY----FM-------IY-GELF---------------------------------
---------------------------------------A---G----------------
D-I-----------D---------------------------PP-----------C----
----------------------------GNGTK-------------------ADGSFDPE
MP-P-C-------------ET---GR----------------------------W-----
L----N-----PL-----------LMTCYLLVAN--------------------------
--ILLLN--------LL------------------IA-VF--NSI-----------FLR-
T---------N-------VFS----H--Q--------I----------------------
--------------------------------------W-K--F----------------
-----NRF------NV----------VMEY----------------------------EQ
K----------------------------P---A--------------------------
------------LPP------------------------PLI------------------
------------------------------------------------------------
-------------IFSH-------------------------------------------
------------------------------------------------------------
----------------------------------------------LYLLVKWC------
------------------------------------------------------------
------------------------------------------------------------
------------------------------------------------------------
----------------
>Brabel|TRPM|XP_019640450
------------------------------------------------------------
------------------------------------------------------------
------------------------------------------------------------
------------------------------------------------------------
------------------------------------------------------------
------------------------------------------------------------
------------------------------------------------------------
------------------------------------------------------------
------------------------------------------------------------
------------------------------------------------------------
------------------------------------------------------------
------------------------------------------------------------
------------------------------------------------------------
------------------------------------------------------------
------------------------------------------------------------
------------------------------------------------------------
------------------------------------------------------------
------------------------------------------------------------
------------------------------------------------------------
------------------------------------------------------------
------------------------------------------------------------
------------------------------------------------------------
------------------------------------------------------------
------------------------------------------------------------
------------------------------------------------------------
------------------------------------------------------------
------------------------------------------------------------
------------------------------------------------------------
------------------------------------------------------------
------------------------------------------------------------
------------------------------------------------------------
------------------------------------------------------------
------------------------------------------------------------
------------------------------------------------------------
------------------------------------------------------------
------------------------------------------------------------
------------------------------------------------------------
------------------------------------------------------------
------------------------------------------------------------
------------------------------------------------------------
------------------------------------------------------------
------------------------------------------------------------
------------------------------------------------------------
------------------------------------------------------------
------------------------------------------------------------
------------------------------------------------------------
----------QNL-AL------------------------QL------------------
----LD------------------------------------------------------
------------------------------------------------------------
--------------H-----------------CYR------------------QD-----
--------DT--------------------------------------------------
-----K---------------AMQLLTY-----ELK------------------------
------------------------------------------------------------
------------------------------------------------------------
--YW--------------------------------------------------------
------------------------------------------------------------
-------S-K-----------------------------------------Q-----T--
------C------------------------L-----------SLA-VA-----------
-------ANHR---------E-----------------------------FI--------
----------A-H--------------T--------------------------------
-------CCQVL---------------------------------LSD----------M-
------------------W----------------------------------------M
GGLQ---------------------MRKSSGLK-------VLL---------------SN
MWMGG-------------------------------------------------------
---L-------------QMRKSSGLKV---------------------------------
------------------------------------------------------------
----------------------------------------------------IMG-----
-------------ILCP---------PT---------------I----------------
--LTLE----------------------FK--------S--R-EE---------------
--------LQLMPQTIE------------------EH-------------I--LD-L---
--QEDS----VSVFDSD------------------ND--SE-DSNM--------------
------------------------------------------------------------
--------------------ADSLSSDD--------------------------------
--------------------LLPPSNGPQT------------------------------
------------------------------------KNADDTIDLANIS---AAAQR---
KMGIDEEILA-----VLNAPVVET------------KKSS--------------------
----------------------L--------------RL-GK-K----------------
----------------IYE---------FY-NAPI----------------------TKF
WVH-------------------------------TM------------------------
----AY--------------VVF----------------------------L-MLFNY--
-------VV--------------L--ERTEPF----------------------------
------------------------------------------------------------
------------------------------------------------------------
------------------------------------------------------------
------------------------------------------------------------
--------------------------------------------------------P---
---------GWE------------------------------------------------
--------------------------------------EW------------Y-------
-------------IIAY-------------------------------------------
---------------------IV-------------------------------------
---TLAV------------------------------------------------EKVR-
EIL---------------------------------------------------------
---------------------------------V-------S-----E-PS---------
------------------------------------KLTQKFW-----------------
-V-W-------------------------------------W----------------DD
N---------------W-------NR---------------C------------D-----
-----TI----------AI-LAFLV-G---------------V-----GL----------
------------------------------------------------------------
-----------------------R----------------------F-------------
------------------------------------------------------------
------------------------------------------------------------
------------------------------------------------------------
------HE-----------------PT-------------------------I-------
-----P------YGR---------------------------------------------
---V-LY-CVD-------IIFWYIRLL-D--------ILS--------------------
----V----NKY---L----------GPYVMM----I--GKM--------------M-VD
MLYF------------------------VII-----------MLI--------VLMSF--
----GVAR-Q--------AI-R-NP-----------N-----------------------
------------------------------------------------------------
------------------------------------------------------------
------------------------------------------------------------
------------------------------------------------------------
-----------ED-----------------------------------------------
--------P-----S------------------WI-S----------A-----KNI----
FLE--PY----FM-------LY-GEVY---------------------------------
---------------------------------------A---G----------------
S-I-----------D---------------------------PP-----------C----
----------------------------GLKNEDGSPQ------------TDRDGN---P
IP-D-C-------------IP---GA----------------------------W-----
I----T-----PA-----------IMTLYLLVAN--------------------------
--ILLIN--------LL------------------IA-VF--NNT-----------FSQ-
I---------K-------AIS----N--Q--------V----------------------
--------------------------------------W-K--F----------------
-----QRF------HL----------IMEY----------------------------EQ
R----------------------------P---M--------------------------
------------LPM------------------------PLT------------------
------------------------------------------------------------
-------------ILYH-------------------------------------------
------------------------------------------------------------
----------------------------------------------IYMLLKYL------
------------------------------------------------------------
------------------------------------------------------------
------------------------------------------------------------
----------------
>Pricau|TRPM|XP_014671784
------------------------------------------------------------
------------------------------------------------------------
------------------------------------------------------------
-----------------------RLKTPN--------------------------RAN--
------------------------------------------------------------
------------------------------------------------------------
-------------------------------------------------IANHLT-----
----------------------------------------NVYSSA--------------
------------------------------------------------------------
----------------------FLPGISV-------------------------------
------------------------------------------TS----APE---------
------------------------------------------------------------
--------AHVFLNPFH-------------------------------------------
------------------------------------------------------------
------------------------------------------------------------
-------------------------------ELFIWAVLT--------------------
------------------------------------------------------------
------------------------------------------------------------
------------------------------------------------------------
------------------------------------------------------------
------------------------------------------------------------
------------------------------------------------------------
------------------------------------------------------------
------------------------------------------------------------
------------------------------------------------------------
------------------------------------------------------------
------------------------------------------------------------
------------------------------------------------------------
------------------------------------------------------------
------------------------------------------------------------
------------------------------------------------------------
------------------------------------------------------------
------------------------------------------------------------
------------------------------------------------------------
------------------------------------------------------------
------------------------------------KRQKMALFLW--RQ----G-----
------------------------------------------------------------
------------------------------------------------------------
------------------------------------------------------------
------------------------------------------------------------
------------------------------------------------------------
------------------------------------------------------------
------------------------------------------------------------
-EEAMAKAL-------------------------------VAC-----------------
----------------KLYKALAHE-------------A-A-QDDL--------------
----------------------------------------------------EVD-VC-E
EL-REYAREFSRL-AL------------------------DL------------------
----LD------------------------------------------------------
------------------------------------------------------------
--------------Q-----------------CYK------------------QD-----
--------DD--------------------------------------------------
-----F---------------TQQLLTY-----ELL------------------------
------------------------------------------------------------
------------------------------------------------------------
--NW--------------------------------------------------------
------------------------------------------------------------
-------S-N-----------------------------------------Q-----T--
------C------------------------L-----------SLA-YT-----------
-------ANHR---------E-----------------------------FV--------
----------A-H--------------T--------------------------------
-------CCQLL---------------------------------LTE----------M-
------------------W----------------------------------------M
GGLR---------------------MRKS-------------------------------
------------------------------------------------------------
----------------------TTLKV---------------------------------
------------------------------------------------------------
----------------------------------------------------VLG-----
-------------LLMP---------PT---------------I----------------
--LMLE----------------------FK--------T--R-EE---------------
--------LQLMPQTEE------------------EH-------------L--EL-----
--EEDS----TSSEASS------------------QN--PE-DLMD--------------
------------------------------------------------------------
--------------------EEGVISEKTVLSSV-----------------------ATP
ETSAHD------------------------------------------------------
------------------------------------------------------------
-------------ECRFSETLTEK------------KPTP--------------------
----------------------L--------------RL-GK-K----------------
----------------VHE---------FY-TSPI----------------------TKF
WMY-------------------------------TF------------------------
----AY--------------LIF----------------------------M-VMFNY--
-------TV--------------L--VRMEPD----------------------------
------------------------------------------------------------
------------------------------------------------------------
------------------------------------------------------------
------------------------------------------------------------
--------------------------------------------------------P---
---------SWL------------------------------------------------
--------------------------------------EY------------Y-------
-------------VMAY-------------------------------------------
---------------------VW-------------------------------------
---TLSL------------------------------------------------EKIR-
EII---------------------------------------------------------
---------------------------------Q-------S-----E-PT---------
------------------------------------NFAQKIR-----------------
-V-W-------------------------------------L----------------IS
K---------------W-------NI---------------F------------D-----
-----CL----------AV-VLFTI-G---------------V-----GL----------
------------------------------------------------------------
-----------------------R----------------------V-------------
------------------------------------------------------------
------------------------------------------------------------
------------------------------------------------------------
------DP-----------------ST-------------------------H-------
-----T------TGR---------------------------------------------
---V-IY-CLN-------VGFWYIRIL-D--------IFN--------------------
----I----NKY---L----------GPYVTM----I--GKM--------------V-VD
MCVF------------------------VVI-----------MCV--------VLMSF--
----GVVR-Q--------AI-R-YP-----------D-----------------------
------------------------------------------------------------
------------------------------------------------------------
------------------------------------------------------------
------------------------------------------------------------
-----------SP-----------------------------------------------
--------P-----S------------------WT-L----------A-----RDV----
FYQ--PY----WM-------IY-GEVF---------------------------------
---------------------------------------A---G----------------
D-I-----------N---------------------------PE-----------C----
----------------------------GEEGTLG-----------------EDGR---P
LP-S-C-------------VP---GQ----------------------------W-----
I----V-----PA-----------VMATYLLVTN--------------------------
--VLLVN--------LL------------------IA-RF--NST-----------FTK-
V---------N-------AVA----Q--Q--------V----------------------
--------------------------------------W-K--F----------------
-----QRY------SV----------ILEY----------------------------EQ
R----------------------------P---V--------------------------
------------LAP------------------------PLI------------------
------------------------------------------------------------
-------------ILCH-------------------------------------------
------------------------------------------------------------
----------------------------------------------MYQLVKYC------
------------------------------------------------------------
------------------------------------------------------------
------------------------------------------------------------
----------------
>Cragig|TRPM|XP_011414379.1
------------------------------------------------------------
------------------------------------------------------------
------------------------------------------------------------
------------------------------------------------------------
------------------------------------------------------------
------------------------------------------------------------
------------------------------------------------------------
------------------------------------------------------------
------------------------------------------------------------
------------------------------------------------------------
------------------------------------------------------------
------------------------------------------------------------
------------------------------------------------------------
------------------------------------------------------------
------------------------------------------------------------
------------------------------------------------------------
------------------------------------------------------------
------------------------------------------------------------
------------------------------------------------------------
------------------------------------------------------------
------------------------------------------------------------
------------------------------------------------------------
------------------------------------------------------------
------------------------------------------------------------
------------------------------------------------------------
------------------------------------------------------------
------------------------------------------------------------
------------------------------------------------------------
------------------------------------------------------------
------------------------------------------------------------
------------------------------------------------------------
------------------------------------------------------------
------------------------------------------------------------
------------------------------------------------------------
------------------------------------------------------------
------------------------------------------------------------
------------------------------------------------------------
------------------------------------------------------------
------------------------------------------------------------
------------------------------------------------------------
------------------------------------------------------------
------------------------------------------------------------
------------------------------------------------------------
------------------------------------------------------------
------------------------------------------------------------
------------------------------------------------------------
----------MKL-AL------------------------EF------------------
----LG------------------------------------------------------
------------------------------------------------------------
--------------H-----------------CYH------------------ID-----
--------VD--------------------------------------------------
-----Y---------------TQQLLTD-----DLI------------------------
------------------------------------------------------------
------------------------------------------------------------
--NF--------------------------------------------------------
------------------------------------------------------------
-------S-N-----------------------------------------A-----T--
------C------------------------I-----------TLA-VD-----------
-------VMHY---------D-----------------------------FV--------
----------A-H--------------N--------------------------------
-------CCQNL---------------------------------IND----------I-
------------------W----------------------------------------M
GGLQ---------------------TRKN-------------------------------
------------------------------------------------------------
----------------------SSIKV---------------------------------
------------------------------------------------------------
----------------------------------------------------IAG-----
-------------ILFP---------PF---------------L----------------
--AMLD----------------------YK--------S--K-KQ---------------
--------LKFMPQTAE------------------EH-------------L--ED-T---
--VEDE----DSDENEE------------------ND--SY-DLDD--DSIQQA------
------------------------------------------------------------
--------SP----------VRTLATSSSM-----------------------------P
KLSDA---------------LKAGQKPPMI------------------------------
---------------RSMSMHIDNQR---------RLSRQELKSLQKIA---NE------
--------------KQRGCNVSVH------------LKKP--------------------
----------------------L--------------KL-TK-M----------------
----------------THK---------FY-TAPI----------------------TKF
WFY-------------------------------LI------------------------
----TY--------------IAF----------------------------L-VAFSY--
-------TV--------------L--VRTLPT----------------------------
------------------------------------------------------------
------------------------------------------------------------
------------------------------------------------------------
------------------------------------------------------------
--------------------------------------------------------P---
---------AWP------------------------------------------------
--------------------------------------EI------------F-------
-------------VMAY-------------------------------------------
---------------------LV-------------------------------------
---SFAA------------------------------------------------EKCW-
ELA---------------------------------------------------------
---------------------------------V-------L-----V-PG---------
------------------------------------PLKIKLR-----------------
-V-F-------------------------------------A----------------SF
Y---------------W-------NL---------------W------------D-----
-----AV----------AI-VWFTI-G---------------V-----IL----------
------------------------------------------------------------
-----------------------R----------------------F-------------
------------------------------------------------------------
------------------------------------------------------------
------------------------------------------------------------
------NP-----------------ST-------------------------L-------
-----N------ASR---------------------------------------------
---I-VY-TLN-------IVFFYIRIL-G--------ILS--------------------
----V----NKA---L----------GAYSKI----I--GKL--------------L-KH
MSYF------------------------SII-----------MFI--------VTACF--
----GVIR-Q--------AV-H-FQ-----------N-----------------------
------------------------------------------------------------
------------------------------------------------------------
------------------------------------------------------------
------------------------------------------------------------
-----------EE-----------------------------------------------
--------W-----S------------------WF-M----------L-----RSV----
FFY--PY----WM-------IY-GEIF---------------------------------
---------------------------------------K---E----------------
E-I-----------D----------------------------T-----------C----
----------------------------TDTDN--------------------------Y
PG-G-C-------------TY---GS----------------------------W-----
V----S-----PL-----------AMFVFLLVIF--------------------------
--ILLVN--------LL------------------IA-RF--NAT-----------CIR-
V---------I-------PRV----R--E--------I----------------------
--------------------------------------W-K--Y----------------
-----QRY------NV----------ILKY----------------------------KL
S----------------------------S---L--------------------------
------------LPP------------------------PLA------------------
------------------------------------------------------------
-------------VFSL-------------------------------------------
------------------------------------------------------------
----------------------------------------------IYQGIKYL------
------------------------------------------------------------
------------------------------------------------------------
------------------------------------------------------------
----------------
>Cragig|TRPM|XP_011435194.1
------------------------------------------------------------
------------------------------------------------------------
------------------FRST-----------------YCRKRFRQKY-----------
-------------------------NALR--------------------------RNN--
------------------------------------------------------------
------------------------------------------------------------
-------------------------------------------------TAGNLH-----
----------------------------------------SIVTE---------------
------------------------------------------------------------
-----------------------LPLMID-------------------------------
------------------------------------------TK----EAQ---------
------------------------------------------------------------
---------ELFPYPFH-------------------------------------------
------------------------------------------------------------
------------------------------------------------------------
-------------------------------DLMIWAVLM--------------------
------------------------------------------------------------
------------------------------------------------------------
------------------------------------------------------------
------------------------------------------------------------
------------------------------------------------------------
------------------------------------------------------------
------------------------------------------------------------
------------------------------------------------------------
------------------------------------------------------------
------------------------------------------------------------
------------------------------------------------------------
------------------------------------------------------------
------------------------------------------------------------
------------------------------------------------------------
------------------------------------------------------------
------------------------------------------------------------
------------------------------------------------------------
------------------------------------------------------------
------------------------------------------------------------
------------------------------------KRQKMALFMW--QH----G-----
------------------------------------------------------------
------------------------------------------------------------
------------------------------------------------------------
------------------------------------------------------------
------------------------------------------------------------
------------------------------------------------------------
------------------------------------------------------------
-EEAMAKAL-------------------------------VAC-----------------
----------------KLYKSMAHE-------------A-D-EDNL--------------
----------------------------------------------------EVD-IS-E
QF-LNDGKEFEKL-AL------------------------EL------------------
----LE------------------------------------------------------
------------------------------------------------------------
--------------H-----------------CYK------------------ID-----
--------DD--------------------------------------------------
-----Y---------------TQQLLTY-----ELK------------------------
------------------------------------------------------------
------------------------------------------------------------
--NF--------------------------------------------------------
------------------------------------------------------------
-------S-D-----------------------------------------Q-----T--
------C------------------------L-----------SLA-VD-----------
-------AMHQ---------D-----------------------------FV--------
----------A-H--------------T--------------------------------
-------CCQTL---------------------------------IND----------L-
------------------W----------------------------------------M
GGLR---------------------MRKN-------------------------------
------------------------------------------------------------
----------------------SSLKV---------------------------------
------------------------------------------------------------
----------------------------------------------------IVG-----
-------------IFIP---------PY---------------A----------------
--MALE----------------------FK--------T--K-EE---------------
--------LQLMPQTME------------------EH-------------L--EE-L---
--EDDD-----SDTEDL------------------SF--SS--LDD--DNVHEYPSIYTI
SDSQS-------------------------------------------------------
ATQLSINGHSNGKLKQALNNHKSMYCDDMNMD----------------------------
--STQ---------------IKGQENGSC-------------------------------
------------------------------------LVDTSS------------------
-------------TMDYSHMQNKK------------KKSP--------------------
----------------------L--------------RL-GK-K----------------
----------------IYE---------FY-NAPI----------------------VKF
WFY-------------------------------TL------------------------
----TY--------------FAF----------------------------L-AAYTF--
-------VV--------------L--VKTYPQ----------------------------
------------------------------------------------------------
------------------------------------------------------------
------------------------------------------------------------
------------------------------------------------------------
--------------------------------------------------------P---
---------TWP------------------------------------------------
--------------------------------------EI------------F-------
-------------LMTY-------------------------------------------
---------------------VF-------------------------------------
---SLAI------------------------------------------------EKFR-
QIV---------------------------------------------------------
---------------------------------A-------S-----E-PV---------
------------------------------------KISLKLR-----------------
-V-F-------------------------------------F----------------SQ
Y---------------W-------NI---------------W------------D-----
-----LV----------AI-LMFST-A---------------V-----GL----------
------------------------------------------------------------
-----------------------R----------------------M-------------
------------------------------------------------------------
------------------------------------------------------------
------------------------------------------------------------
------YN-----------------ET-------------------------R-------
-----Q------AAR---------------------------------------------
---I-IY-TLN-------IVFFYIRIL-E--------ILS--------------------
----V----NQY---L----------GPYVKI----I--GKL--------------L-RD
MSYF------------------------LII-----------MLL--------VVMSF--
----GIIR-Q--------AV-H-FQ-----------N-----------------------
------------------------------------------------------------
------------------------------------------------------------
------------------------------------------------------------
------------------------------------------------------------
-----------EE-----------------------------------------------
--------P-----S------------------WF-L----------V-----RNM----
FYY--PY----WM-------IY-GELF---------------------------------
---------------------------------------A---D----------------
E-I-----------D----------------------------T-----------C----
----------------------------TDSIR--------------------------H
PE-G-C-------------VY---GS----------------------------W-----
V----A-----PF-----------CMFVFLLISN--------------------------
--ILLVN--------LL------------------IA-RF--NAT-----------FIR-
N---------N-------AKS----R--E--------I----------------------
--------------------------------------W-K--F----------------
-----QRY------QL----------IVNY----------------------------EL
R----------------------------P---I--------------------------
------------LPP------------------------PFT------------------
------------------------------------------------------------
-------------FISH-------------------------------------------
------------------------------------------------------------
----------------------------------------------IYLTFKYI------
------------------------------------------------------------
------------------------------------------------------------
------------------------------------------------------------
----------------
>Cragig|TRPM|XP_011435204.1
------------------------------------------------------------
------------------------------------------------------------
------------------------------------------------Y-----------
-------------------------NALR--------------------------RNN--
------------------------------------------------------------
------------------------------------------------------------
-------------------------------------------------TAGNLH-----
----------------------------------------SIVTE---------------
------------------------------------------------------------
-----------------------LPLMID-------------------------------
------------------------------------------TK----EAQ---------
------------------------------------------------------------
---------ELFPYPFH-------------------------------------------
------------------------------------------------------------
------------------------------------------------------------
-------------------------------DLMIWAVLM--------------------
------------------------------------------------------------
------------------------------------------------------------
------------------------------------------------------------
------------------------------------------------------------
------------------------------------------------------------
------------------------------------------------------------
------------------------------------------------------------
------------------------------------------------------------
------------------------------------------------------------
------------------------------------------------------------
------------------------------------------------------------
------------------------------------------------------------
------------------------------------------------------------
------------------------------------------------------------
------------------------------------------------------------
------------------------------------------------------------
------------------------------------------------------------
------------------------------------------------------------
------------------------------------------------------------
------------------------------------KRQKMALFMW--QH----G-----
------------------------------------------------------------
------------------------------------------------------------
------------------------------------------------------------
------------------------------------------------------------
------------------------------------------------------------
------------------------------------------------------------
------------------------------------------------------------
-EEAMAKAL-------------------------------VAC-----------------
----------------KLYKSMAHE-------------A-D-EDNL--------------
----------------------------------------------------EVD-IS-E
QF-LNDGKEFEKL-AL------------------------EL------------------
----LE------------------------------------------------------
------------------------------------------------------------
--------------H-----------------CYK------------------ID-----
--------DD--------------------------------------------------
-----Y---------------TQQLLTY-----ELK------------------------
------------------------------------------------------------
------------------------------------------------------------
--NF--------------------------------------------------------
------------------------------------------------------------
-------S-D-----------------------------------------Q-----T--
------C------------------------L-----------SLA-VD-----------
-------AMHQ---------D-----------------------------FV--------
----------A-H--------------T--------------------------------
-------CCQTL---------------------------------IND----------L-
------------------W----------------------------------------M
GGLR---------------------MRKN-------------------------------
------------------------------------------------------------
----------------------SSLKV---------------------------------
------------------------------------------------------------
----------------------------------------------------IVG-----
-------------IFIP---------PY---------------A----------------
--MALE----------------------FK--------T--K-EE---------------
--------LQLMPQTME------------------EH-------------L--EE-L---
--EDDD-----SDTEDL------------------SF--SS--LDD--DNVHE-------
------------------------------------------------------------
----------------------SMYCDDMNMD----------------------------
--STQ---------------IKGQENGSC-------------------------------
------------------------------------LVDTSS------------------
-------------TMDYSHMQNKK------------KKSP--------------------
----------------------L--------------RL-GK-K----------------
----------------IYE---------FY-NAPI----------------------VKF
WFY-------------------------------TL------------------------
----TY--------------FAF----------------------------L-AAYTF--
-------VV--------------L--VKTYPQ----------------------------
------------------------------------------------------------
------------------------------------------------------------
------------------------------------------------------------
------------------------------------------------------------
--------------------------------------------------------P---
---------TWP------------------------------------------------
--------------------------------------EI------------F-------
-------------LMTY-------------------------------------------
---------------------VF-------------------------------------
---SLAI------------------------------------------------EKFR-
QIV---------------------------------------------------------
---------------------------------A-------S-----E-PV---------
------------------------------------KISLKLR-----------------
-V-F-------------------------------------F----------------SQ
Y---------------W-------NI---------------W------------D-----
-----LV----------AI-LMFST-A---------------V-----GL----------
------------------------------------------------------------
-----------------------R----------------------M-------------
------------------------------------------------------------
------------------------------------------------------------
------------------------------------------------------------
------YN-----------------ET-------------------------R-------
-----Q------AAR---------------------------------------------
---I-IY-TLN-------IVFFYIRIL-E--------ILS--------------------
----V----NQY---L----------GPYVKI----I--GKL--------------L-RD
MSYF------------------------LII-----------MLL--------VVMSF--
----GIIR-Q--------AV-H-FQ-----------N-----------------------
------------------------------------------------------------
------------------------------------------------------------
------------------------------------------------------------
------------------------------------------------------------
-----------EE-----------------------------------------------
--------P-----S------------------WF-L----------V-----RNM----
FYY--PY----WM-------IY-GELF---------------------------------
---------------------------------------A---D----------------
E-I-----------D----------------------------T-----------C----
----------------------------TDSIR--------------------------H
PE-G-C-------------VY---GS----------------------------W-----
V----A-----PF-----------CMFVFLLISN--------------------------
--ILLVN--------LL------------------IA-RF--NAT-----------FIR-
N---------N-------AKS----R--E--------I----------------------
--------------------------------------W-K--F----------------
-----QRY------QL----------IVNY----------------------------EL
R----------------------------P---I--------------------------
------------LPP------------------------PFT------------------
------------------------------------------------------------
-------------FISH-------------------------------------------
------------------------------------------------------------
----------------------------------------------IYLTFKYI------
------------------------------------------------------------
------------------------------------------------------------
------------------------------------------------------------
----------------
>Mizyes|TRPM|OWF43174.1
------------------------------------------------------------
------------------------------------------------------------
------------------------------------------------------------
------------------------------------------------------------
------------------------------------------------------------
------------------------------------------------------------
------------------------------------------------------------
------------------------------------------------------------
------------------------------------------------------------
------------------------------------------------------------
------------------------------------------------------------
------------------------------------------------------------
------------------------------------------------------------
------------------------------------------------------------
------------------------------------------------------------
------------------------------------------------------------
------------------------------------------------------------
------------------------------------------------------------
------------------------------------------------------------
------------------------------------------------------------
------------------------------------------------------------
------------------------------------------------------------
------------------------------------------------------------
------------------------------------------------------------
------------------------------------------------------------
------------------------------------------------------------
------------------------------------------------------------
------------------------------------------------------------
------------------------------------------------------------
------------------------------------------------------------
------------------------------------------------------------
------------------------------------------------------------
------------------------------------------------------------
------------------------------------------------------------
------------------------------------------------------------
------------------------------------------------------------
------------------------------------------------------------
------------------------------------------------------------
------------------------------------------------------------
------------------------------------------------------------
------------------------------------------------------------
------------------------------------------------------------
------------------------------------------------------------
------------------------------------------------------------
------------------------------------------------------------
------------------------------------------------------------
----------QVL-AL------------------------GL------------------
----LE------------------------------------------------------
------------------------------------------------------------
--------------H-----------------CYK------------------ID-----
--------DD--------------------------------------------------
-----Y---------------TQQLLTY-----ELK------------------------
------------------------------------------------------------
------------------------------------------------------------
--NF--------------------------------------------------------
------------------------------------------------------------
-------S-D-----------------------------------------Q-----T--
------C------------------------L-----------SLA-VA-----------
-------ANHR---------E-----------------------------FV--------
----------A-H--------------T--------------------------------
-------CCQIL---------------------------------LND----------M-
------------------W----------------------------------------M
GGLQ---------------------MRKN-------------------------------
------------------------------------------------------------
----------------------SSLKV---------------------------------
------------------------------------------------------------
----------------------------------------------------IMG-----
-------------ILIP---------PY---------------I----------------
--LALE----------------------FK--------S--K-EE---------------
--------LQLMPQTME------------------EH-------------L--DE-L---
--ENQA-----SEEGDL------------------SF--SE-DINE--DHVNE-------
------------------------------------------------------------
----------------------NLYIDDVNVETS-------------------------F
HSSSQ---------------GFPRENGSI-------------------------------
--------------------------------------HNES------------------
-------------NQEYSQFTIKK------------KKSP--------------------
----------------------L--------------RL-GK-R----------------
----------------IYE---------FY-NAPI----------------------TKF
WFY-------------------------------TM------------------------
----AY--------------IGF----------------------------L-ICYTY--
-------VV--------------L--VKTSPE----------------------------
------------------------------------------------------------
------------------------------------------------------------
------------------------------------------------------------
------------------------------------------------------------
--------------------------------------------------------P---
---------RWQ------------------------------------------------
--------------------------------------EY------------L-------
-------------VMSY-------------------------------------------
---------------------MF-------------------------------------
---TLAI------------------------------------------------EKIR-
QVI---------------------------------------------------------
---------------------------------A-------S-----E-PV---------
------------------------------------KIRVKLR-----------------
-V-H-------------------------------------F----------------SQ
L---------------W-------NV---------------W------------D-----
-----SI----------GV-ALFTV-A---------------V-----LI----------
------------------------------------------------------------
-----------------------R----------------------H-------------
------------------------------------------------------------
------------------------------------------------------------
------------------------------------------------------------
------VQ-----------------DT-------------------------T-------
-----N------NVR---------------------------------------------
---V-LY-TIN-------IVFWYIRIL-E--------ILS--------------------
----V----NKY---L----------GPYVKI----I--GKL--------------L-RD
MSYF------------------------III-----------LLI--------VLMSF--
----GIVR-Q--------AI-H-FQ-----------N-----------------------
------------------------------------------------------------
------------------------------------------------------------
------------------------------------------------------------
------------------------------------------------------------
-----------EE-----------------------------------------------
--------P-----S------------------FK-L----------V-----RNM----
FFY--PY----WM-------IY-GELF---------------------------------
---------------------------------------A---D----------------
E-I-----------D----------------------------T-----------C----
----------------------------TDTER--------------------------H
PE-G-C-------------TY---GS----------------------------W-----
V----A-----PA-----------LMCVYLLVAN--------------------------
--ILLVN--------LL------------------IA-RF--NAT-----------FIK-
N---------N-------ANS----R--E--------I----------------------
--------------------------------------W-K--F----------------
-----QRY------QL----------IINY----------------------------EL
R----------------------------P---I--------------------------
------------LPP------------------------PLL------------------
------------------------------------------------------------
-------------FFSH-------------------------------------------
------------------------------------------------------------
----------------------------------------------IFLAFKFM------
------------------------------------------------------------
------------------------------------------------------------
------------------------------------------------------------
----------------
>Mizyes|TRPM|XP_021368426.1
------------------------------------------------------------
------------------------------------------------------------
------------------------------------------------------------
------------------------------------------------------------
------------------------------------------------------------
------------------------------------------------------------
------------------------------------------------------------
------------------------------------------------------------
------------------------------------------------------------
------------------------------------------------------------
------------------------------------------------------------
------------------------------------------------------------
------------------------------------------------------------
------------------------------------------------------------
------------------------------------------------------------
------------------------------------------------------------
------------------------------------------------------------
------------------------------------------------------------
------------------------------------------------------------
------------------------------------------------------------
------------------------------------------------------------
------------------------------------------------------------
------------------------------------------------------------
------------------------------------------------------------
------------------------------------------------------------
------------------------------------------------------------
------------------------------------------------------------
------------------------------------------------------------
------------------------------------------------------------
------------------------------------------------------------
------------------------------------------------------------
------------------------------------------------------------
------------------------------------------------------------
------------------------------------------------------------
------------------------------------------------------------
------------------------------------------------------------
------------------------------------------------------------
------------------------------------------------------------
------------------------------------------------------------
------------------------------------------------------------
------------------------------------------------------------
------------------------------------------------------------
------------------------------------------------------------
------------------------------------------------------------
------------------------------------------------------------
------------------------------------------------------------
----------QVL-AL------------------------GL------------------
----LE------------------------------------------------------
------------------------------------------------------------
--------------H-----------------CYK------------------ID-----
--------DD--------------------------------------------------
-----Y---------------TQQLLTY-----ELK------------------------
------------------------------------------------------------
------------------------------------------------------------
--NF--------------------------------------------------------
------------------------------------------------------------
-------S-D-----------------------------------------Q-----T--
------C------------------------L-----------SLA-VA-----------
-------ANHR---------E-----------------------------FV--------
----------A-H--------------T--------------------------------
-------CCQIL---------------------------------LND----------M-
------------------W----------------------------------------M
GGLQ---------------------MRKN-------------------------------
------------------------------------------------------------
----------------------SSLKV---------------------------------
------------------------------------------------------------
----------------------------------------------------IMG-----
-------------ILIP---------PY---------------I----------------
--LALE----------------------FK--------S--K-EE---------------
--------LQLMPQTME------------------EH-------------L--DE-L---
--ENQA-----SEEGDL------------------SF--SE-DINE--DHVNE-------
------------------------------------------------------------
----------------------NLYIDDVNVETS-------------------------F
HSSSQ---------------GFPRENGSI-------------------------------
--------------------------------------HNES------------------
-------------NQEYSQFTIKK------------KKSP--------------------
----------------------L--------------RL-GK-R----------------
----------------IYE---------FY-NAPI----------------------TKF
WFY-------------------------------TM------------------------
----AY--------------IGF----------------------------L-ICYTY--
-------VV--------------L--VKTSPE----------------------------
------------------------------------------------------------
------------------------------------------------------------
------------------------------------------------------------
------------------------------------------------------------
--------------------------------------------------------P---
---------RWQ------------------------------------------------
--------------------------------------EY------------L-------
-------------VMSY-------------------------------------------
---------------------MF-------------------------------------
---TLAI------------------------------------------------EKIR-
QVI---------------------------------------------------------
---------------------------------A-------S-----E-PV---------
```
