## Supplementary material for "Orfamide-A-mediated bacterial-algal interactions involve specific Ca^2+^ signalling pathways": Aligment (part 2 of 6)

```
------------------------------------KIRVKLR-----------------
-V-H-------------------------------------F----------------SQ
L---------------W-------NV---------------W------------D-----
-----SI----------GV-ALFTV-A---------------V-----LI----------
------------------------------------------------------------
-----------------------R----------------------H-------------
------------------------------------------------------------
------------------------------------------------------------
------------------------------------------------------------
------VQ-----------------DT-------------------------T-------
-----N------NVR---------------------------------------------
---V-LY-TIN-------IVFWYIRIL-E--------ILS--------------------
----V----NKY---L----------GPYVKI----I--GKL--------------L-RD
MSYF------------------------III-----------LLI--------VLMSF--
----GIVR-Q--------AI-H-FQ-----------N-----------------------
------------------------------------------------------------
------------------------------------------------------------
------------------------------------------------------------
------------------------------------------------------------
-----------EE-----------------------------------------------
--------P-----S------------------FK-L----------V-----RNM----
FFY--PY----WM-------IY-GELF---------------------------------
---------------------------------------A---D----------------
E-I-----------D----------------------------T-----------C----
----------------------------TDTER--------------------------H
PE-G-C-------------TY---GS----------------------------W-----
V----A-----PA-----------LMCVYLLVAN--------------------------
--ILLVN--------LL------------------IA-RF--NAT-----------FIK-
N---------N-------ANS----R--E--------I----------------------
--------------------------------------W-K--F----------------
-----QRY------QL----------IINY----------------------------EL
R----------------------------P---I--------------------------
------------LPP------------------------PLL------------------
------------------------------------------------------------
-------------FFSH-------------------------------------------
------------------------------------------------------------
----------------------------------------------IFLAFKFM------
------------------------------------------------------------
------------------------------------------------------------
------------------------------------------------------------
----------------
>Octvul|TRPM|XP_029641654.1
------------------------------------------------------------
------------------------------------------------------------
--------LVLQHLMGGGFVSS-----------------YLKKSFRQKY-----------
-------------------------NALK--------------------------KNG--
------------------------------------------------------------
------------------------------------------------------------
---------------------------------------------------ASLG-----
----------------------------------------NVVTS---------------
------------------------------------------------------------
-----------------------VPTLVN-------------------------------
------------------------------------------TK----SVE---------
------------------------------------------------------------
---------ELFSYPFH-------------------------------------------
------------------------------------------------------------
------------------------------------------------------------
-------------------------------DLMVWAVLM--------------------
------------------------------------------------------------
------------------------------------------------------------
------------------------------------------------------------
------------------------------------------------------------
------------------------------------------------------------
------------------------------------------------------------
------------------------------------------------------------
------------------------------------------------------------
------------------------------------------------------------
------------------------------------------------------------
------------------------------------------------------------
------------------------------------------------------------
------------------------------------------------------------
------------------------------------------------------------
------------------------------------------------------------
------------------------------------------------------------
------------------------------------------------------------
------------------------------------------------------------
------------------------------------------------------------
------------------------------------KRQKMALFMW--QH----G-----
------------------------------------------------------------
------------------------------------------------------------
------------------------------------------------------------
------------------------------------------------------------
------------------------------------------------------------
------------------------------------------------------------
------------------------------------------------------------
-EEAMAKAL-------------------------------LAC-----------------
----------------KLYKAMAHE-------------A-D-QDDL--------------
----------------------------------------------------EVD-IS-D
EL-RKFAEEFQTL-AL------------------------EL------------------
----LE------------------------------------------------------
------------------------------------------------------------
--------------H-----------------CYK------------------VD-----
--------DD--------------------------------------------------
-----Y---------------TQQLLTY-----ELK------------------------
------------------------------------------------------------
------------------------------------------------------------
--NF--------------------------------------------------------
------------------------------------------------------------
-------S-D-----------------------------------------Q-----T--
------C------------------------L-----------SLA-VA-----------
-------ANHR---------E-----------------------------FV--------
----------A-H--------------T--------------------------------
-------CCQML---------------------------------LND----------M-
------------------W----------------------------------------M
GGLR---------------------MRKN-------------------------------
------------------------------------------------------------
----------------------TALKV---------------------------------
------------------------------------------------------------
----------------------------------------------------ILG-----
-------------IFLP---------PY---------------I----------------
--LLLE----------------------FK--------S--K-EE---------------
--------LLLMPQTME------------------EH-------------L--DD-M---
--EEEA-----SENDRV------------------SI--SSFDEAE--NEYGE-------
------------------------------------------------------------
----------------------DIDNNSIGSTTV-------------------------P
APPPT-------------------------------------------------------
------------------------------------------------------------
AINKDVDVLSNALHPITFPDKPLK------------KKSP--------------------
----------------------L--------------KP-GK-K----------------
----------------LYE---------FY-NAPI----------------------TKF
WAH-------------------------------TI------------------------
----SY--------------MTF----------------------------L-FCFTY--
-------IV--------------L--LRTLPV----------------------------
------------------------------------------------------------
------------------------------------------------------------
------------------------------------------------------------
------------------------------------------------------------
--------------------------------------------------------P---
---------RWQ------------------------------------------------
--------------------------------------EY------------Y-------
-------------VIAY-------------------------------------------
---------------------IG-------------------------------------
---TLAL------------------------------------------------EKMR-
MVI---------------------------------------------------------
---------------------------------A-------A-----E-PV---------
------------------------------------QLLMKLR-----------------
-V-Y-------------------------------------L----------------AN
I---------------W-------NI---------------W------------D-----
-----TC----------AI-LFFSL-G---------------V-----CL----------
------------------------------------------------------------
-----------------------R----------------------F-------------
------------------------------------------------------------
------------------------------------------------------------
------------------------------------------------------------
------NK-----------------DT-------------------------L-------
-----Q------ASR---------------------------------------------
---L-VY-IVD-------VVLWYIRIL-E--------VLS--------------------
----V----NKY---L----------GPYLKI----I--CKL--------------L-RD
MSYF------------------------III-----------LFI--------VLISF--
----GIVR-Q--------AV-H-YQ-----------H-----------------------
------------------------------------------------------------
------------------------------------------------------------
------------------------------------------------------------
------------------------------------------------------------
-----------ED-----------------------------------------------
--------P-----S------------------WH-I----------A-----RNV----
FFY--PY----WM-------IY-GELF---------------------------------
---------------------------------------A---E----------------
E-I-----------D----------------------------P-----------C----
----------------------------TNPDM---------------------------
---E-C-------------SY---GA----------------------------W-----
V----A-----PA-----------LMCVYLLVAN--------------------------
--ILLVN--------LL------------------IA-RF--NAT-----------FIR-
N---------N-------ANS----R--E--------I----------------------
--------------------------------------W-K--F----------------
-----QRY------QL----------IIVY----------------------------EL
R----------------------------P---L--------------------------
------------LPP------------------------PLI------------------
------------------------------------------------------------
-------------LLSH-------------------------------------------
------------------------------------------------------------
----------------------------------------------LFLTLKFI------
------------------------------------------------------------
------------------------------------------------------------
------------------------------------------------------------
----------------
>Mizyes|TRPM|XP_021372912.1
------------------------------------------------------------
------------------------------------------------------------
---------VIEHLMEGAYRSG-----------------YCRKQFKQKY-----------
-------------------------HAIK--------------------------RNS--
------------------------------------------------------------
------------------------------------------------------------
-------------------------------------------------VAGNIG-----
----------------------------------------RLVTT---------------
------------------------------------------------------------
-----------------------MPMIMD-------------------------------
------------------------------------------TT----GAQ---------
------------------------------------------------------------
---------ELFPHPYH-------------------------------------------
------------------------------------------------------------
------------------------------------------------------------
-------------------------------DLLIWAVIL--------------------
------------------------------------------------------------
------------------------------------------------------------
------------------------------------------------------------
------------------------------------------------------------
------------------------------------------------------------
------------------------------------------------------------
------------------------------------------------------------
------------------------------------------------------------
------------------------------------------------------------
------------------------------------------------------------
------------------------------------------------------------
------------------------------------------------------------
------------------------------------------------------------
------------------------------------------------------------
------------------------------------------------------------
------------------------------------------------------------
------------------------------------------------------------
------------------------------------------------------------
------------------------------------------------------------
------------------------------------KRHDMAMYIW--RQ----G-----
------------------------------------------------------------
------------------------------------------------------------
------------------------------------------------------------
------------------------------------------------------------
------------------------------------------------------------
------------------------------------------------------------
------------------------------------------------------------
-DEAMAKAL-------------------------------IAV-----------------
----------------KLNKAMAAE-------------A-D-RYDA--------------
----------------------------------------------------EVD-IS-D
GL-RSNAKSFMKL-SL------------------------EL------------------
----LE------------------------------------------------------
------------------------------------------------------------
--------------H-----------------CSK------------------MD-----
--------DA--------------------------------------------------
-----C---------------TQHLLTY-----ELK------------------------
------------------------------------------------------------
------------------------------------------------------------
--NF--------------------------------------------------------
------------------------------------------------------------
-------S-N-----------------------------------------Q-----T--
------C------------------------M-----------GLA-VS-----------
-------GNHR---------K-----------------------------FV--------
----------A-H--------------R--------------------------------
-------CCQVL---------------------------------LND----------M-
------------------W----------------------------------------M
GGLR---------------------TRKN-------------------------------
------------------------------------------------------------
----------------------SSLKV---------------------------------
------------------------------------------------------------
----------------------------------------------------ILG-----
-------------ILFP---------PC---------------I----------------
--PLLE----------------------YK--------T--K-KE---------------
--------LKLMPQTLE------------------EH-------------L--YE-L---
--HAQG-----LHERNM------------------SV--GE-DLNT--GNINE-------
------------------------------------------------------------
----------------------GFNAEDNTETSF------------------------QA
TPSSS---------------SIPTSPGFSN------------------------------
----------------SPSFHIGHRV----------LGANES------------------
-AATDVSGLTD--NSNGFQFPVKK------------KENQ--------------------
----------------------L--------------RL-DK-K----------------
----------------IYE---------FY-NAPI----------------------TKF
WMY-------------------------------AM------------------------
----TY--------------IMF----------------------------L-ICYSY--
-------VV--------------L--VRTYPE----------------------------
------------------------------------------------------------
------------------------------------------------------------
------------------------------------------------------------
------------------------------------------------------------
--------------------------------------------------------P---
---------KWQ------------------------------------------------
--------------------------------------EW------------A-------
-------------VMVY-------------------------------------------
---------------------VA-------------------------------------
---TTAL------------------------------------------------DKLR-
SII---------------------------------------------------------
---------------------------------A-------S-----E-PV---------
------------------------------------SVTKKLN-----------------
-L-Y-------------------------------------F----------------SQ
K---------------W-------NI---------------W------------D-----
-----TM----------ML-TNFAL-A---------------V-----TL----------
------------------------------------------------------------
-----------------------R----------------------F-------------
------------------------------------------------------------
------------------------------------------------------------
------------------------------------------------------------
------IP-----------------ST-------------------------L-------
-----R------DAR---------------------------------------------
---I-LY-TIN-------IVFWYPRIL-Q--------IIS--------------------
----V----NKY---L----------GPYIKI----M--AKL--------------F-ID
MCYF------------------------TTI-----------MVI--------VVITF--
----GIVR-Q--------SI-H-FQ-----------H-----------------------
------------------------------------------------------------
------------------------------------------------------------
------------------------------------------------------------
------------------------------------------------------------
-----------EE-----------------------------------------------
--------P-----S------------------WK-I----------V-----RNV----
FFY--PY----WM-------IY-GELF---------------------------------
---------------------------------------A---H----------------
E-I-----------D----------------------------T-----------C----
----------------------------YDENN--------------------------H
PD-G-C-------------TY---GS----------------------------W-----
V----G-----PA-----------FMCVYLLLIY--------------------------
--VLLVN--------ML------------------IA-RF--NAT-----------FIA-
N---------N-------SYV----K--E--------I----------------------
--------------------------------------W-K--F----------------
-----QLY------MR----------VVRY----------------------------KM
C----------------------------P---I--------------------------
------------LPA------------------------PLV------------------
------------------------------------------------------------
-------------LFSH-------------------------------------------
------------------------------------------------------------
----------------------------------------------IFLSVRFL------
------------------------------------------------------------
------------------------------------------------------------
------------------------------------------------------------
----------------
>Captel|TRPM|TRPM3
------------------------------------------------------------
------------------------------------------------------------
-----------EKLMGGAYRAS-----------------YCRRKFRAKY-----------
-------------------------NAIM--------------------------KRG--
------------------------------------------------------------
------------------------------------------------------------
--------------------------------------------------QHSIS-----
----------------------------------------HLVTE---------------
------------------------------------------------------------
---------------------V--PIPMA-------------------------------
------------------------------------------SEIPL--DE---------
------------------------------------------------------------
---------QGFQYPFS-------------------------------------------
------------------------------------------------------------
------------------------------------------------------------
-------------------------------ELMVWAVLL--------------------
------------------------------------------------------------
------------------------------------------------------------
------------------------------------------------------------
------------------------------------------------------------
------------------------------------------------------------
------------------------------------------------------------
------------------------------------------------------------
------------------------------------------------------------
------------------------------------------------------------
------------------------------------------------------------
------------------------------------------------------------
------------------------------------------------------------
------------------------------------------------------------
------------------------------------------------------------
------------------------------------------------------------
------------------------------------------------------------
------------------------------------------------------------
------------------------------------------------------------
------------------------------------------------------------
------------------------------------RRQKLAIFLW--KH----G-----
------------------------------------------------------------
------------------------------------------------------------
------------------------------------------------------------
------------------------------------------------------------
------------------------------------------------------------
------------------------------------------------------------
------------------------------------------------------------
-EEALSKAL-------------------------------VAC-----------------
----------------KLLKSMAHE-------------A-E-QDDL--------------
----------------------------------------------------EID-VS-Q
EL-RAYAREFSSL-AV------------------------DL------------------
----LQ------------------------------------------------------
------------------------------------------------------------
--------------H-----------------CYE------------------VD-----
--------DD--------------------------------------------------
-----L---------------TEQLLTY-----ELP------------------------
------------------------------------------------------------
------------------------------------------------------------
--NW--------------------------------------------------------
------------------------------------------------------------
-------S-N-----------------------------------------Q-----T--
------C------------------------L-----------SLA-VS-----------
-------ASHR---------D-----------------------------FL--------
----------A-N--------------T--------------------------------
-------CCQIL---------------------------------LTD----------M-
------------------W----------------------------------------M
GGLR---------------------MRKY-------------------------------
------------------------------------------------------------
----------------------TSLKV---------------------------------
------------------------------------------------------------
----------------------------------------------------ILG-----
-------------IFIM---------PT---------------I----------------
--LFLE----------------------FK--------S--K-EE---------------
--------LQLMPQTVE------------------EH-------------L--EE-L---
--EDSD-----SDSGSS------------------AE--TL-PRFDV-------------
------------------------------------------------------------
------------------------------------------------------------
---------------------RPLTNGEM-------------------------------
------------------------------------------------------FNRGF-
-ISANAFT--------------SP------------KKSP--------------------
----------------------L--------------RL-GK-K----------------
----------------IYE---------FY-TAPI----------------------TKF
WMH-------------------------------TI------------------------
----AF--------------IIF----------------------------L-SCFTY--
-------VV--------------L--VKTPVH----------------------------
------------------------------------------------------------
------------------------------------------------------------
------------------------------------------------------------
------------------------------------------------------------
--------------------------------------------------------P---
---------TLL------------------------------------------------
--------------------------------------EW------------L-------
-------------VISY-------------------------------------------
---------------------VI-------------------------------------
---GLTM------------------------------------------------EKFR-
EVR---------------------------------------------------------
---------------------------------Y-------M-----L-TC---------
------------------------------------LCYVIIA-----------------
-M-V-------------------------------------A----------------ES
E---------------C-------GD---------------C------------R-----
-----II----------AI-AMLHF-A---------------E-----SF----------
------------------------------------------------------------
-----------------------L----------------------L-------------
------------------------------------------------------------
------------------------------------------------------------
------------------------------------------------------------
------------------------------------------------------------
-----H------VGR---------------------------------------------
---FPAR-CVN-------TRDAIYHMK-P--------IFA--------------------
----L----DVYE--L----------QPRCMT----V--NLFS-------------V-KD
MLSF------------------------IVI-----------LLI--------MLMAF--
----GVLR-Q--------SI-S-FP-----------D-----------------------
------------------------------------------------------------
------------------------------------------------------------
------------------------------------------------------------
------------------------------------------------------------
-----------EE-----------------------------------------------
--------P-----S------------------WY-L----------A-----RDI----
FLK--PY----FM-------LY-GEVY---------------------------------
---------------------------------------A---G----------------
E-I-----------E----------------------------------------C----
----------------------------SDEPD--------------------------A
EF-K-C-------------VT---GH----------------------------W-----
V----V-----PA-----------VMAIYLIVCN--------------------------
--ILLIN--------LL------------------IA-VF--NNT-----------FLH-
V---------N-------SMS----T--Q--------V----------------------
--------------------------------------W-K--F----------------
-----QRY------SL----------VIEY----------------------------EL
R----------------------------P---I--------------------------
------------LPP------------------------PLI------------------
------------------------------------------------------------
-------------LLCH-------------------------------------------
------------------------------------------------------------
----------------------------------------------IYLLIKYI------
------------------------------------------------------------
------------------------------------------------------------
------------------------------------------------------------
----------------
>Hydmag|TRPM|TRPM1
------------------------------------------------------------
------------------------------------------------------------
------------------------------------------------------------
------------------------------------------------------------
------------------------------------------------------------
------------------------------------------------------------
------------------------------------------------------------
------------------------------------------------------------
------------------------------------------------------------
------------------------------------------------------------
------------------------------------------------------------
------------------------------------------------------------
------------------------------------------------------------
------------------------------------------------------------
------------------------------------------------------------
------------------------------------------------------------
------------------------------------------------------------
------------------------------------------------------------
------------------------------------------------------------
------------------------------------------------------------
------------------------------------------------------------
------------------------------------------------------------
------------------------------------------------------------
------------------------------------------------------------
------------------------------------------------------------
------------------------------------------------------------
------------------------------------------------------------
------------------------------------------------------------
------------------------------------------------------------
------------------------------------------------------------
------------------------------------------------------------
------------------------------------------------------------
------------------------------------------------------------
------------------------------------------------------------
------------------------------------------------------------
------------------------------------------------------------
------------------------------------------------------------
------------------------------------------------------------
------------------------------------------------------------
------------------------------------------------------------
------------------------------------------------------------
------------------------------------------------------------
------------------------------------------------------------
------------------------------------------------------------
------------------------------------------------------------
------------------------------------------------------------
------------------------------------------------------------
----LD------------------------------------------------------
------------------------------------------------------------
--------------E-----------------CYR------------------TD-----
--------RT--------------------------------------------------
-----K---------------TEQLITC-----DSK------------------------
------------------------------------------------------------
------------------------------------------------------------
--QF--------------------------------------------------------
------------------------------------------------------------
-------N-S-----------------------------------------H-----T--
------C------------------------L-----------SLA-YL-----------
-------SDHK---------D-----------------------------FI--------
----------S-H--------------K--------------------------------
-------AVQTL---------------------------------MND----------F-
------------------W----------------------------------------T
GDIK---------------------NTDI-------------------------------
------------------------------------------------------------
----------------------SRWQF---------------------------------
------------------------------------------------------------
----------------------------------------------------LIA-----
-------------FLFP---------PY---------------I----------------
--AFFS----------------------FY--------H--K-SD---------------
--------YTIIDVSDNDLTL------------ESAE-------------L--QD-L---
--KDKEVC-ETDMTTEN-------------------------------------------
------------------------------------------------------------
------------------------------------------------------------
------------------LNYRLVSDSQSV------------------------------
------------------------------------------------------------
-------------NDFSAINASAK------------KVEK--------------------
----------------------V--------------KY-LS-K----------------
----------------IMK---------FYFYTPV----------------------IKF
LSN-------------------------------LI------------------------
----GY--------------LLF----------------------------L-CLFSY--
-------VA--------------M--VKKEDK----------------------------
------------------------------------------------------------
------------------------------------------------------------
------------------------------------------------------------
------------------------------------------------------------
--------------------------------------------------------P---
---------SIA------------------------------------------------
--------------------------------------EW------------F-------
-------------LVVY-------------------------------------------
---------------------IV-------------------------------------
---SLAI------------------------------------------------EELR-
QIV---------------------------------------------------------
---------------------------------Q-------D-----E-AL---------
------------------------------------TLEGKIA-----------------
-S-W-------------------------------------W----------------SS
N---------------W-------NK---------------L------------D-----
-----AV----------AL-SLFFV-A---------------L-----AL----------
------------------------------------------------------------
-----------------------R----------------------F-------------
------------------------------------------------------------
------------------------------------------------------------
------------------------------------------------------------
------SP-----------------NT-------------------------I-------
-----D------AAH---------------------------------------------
---V-LY-AIN-------GGMWVFRLL-N--------VFY--------------------
----I----DEV---L----------GPYVVM----I--FKM--------------F-ID
MCSF------------------------LLI-----------LFV--------FLVAY--
----GVSS-A--------AI-L-TP-----------QTG---------------------
------------------------------------------------------------
------------------------------------------------------------
------------------------------------------------------------
------------------------------------------------------------
------------------------------------------------------------
--------------G------------------PK-M----------I-----IDA----
MFH--PY----FN-------IY-GELF---------------------------------
---------------------------------------I---D----------------
R-------------D-----PS---------D----------------------------
----------------------------SNTTRFG-------------------------
---T-----EF------HNKY---AE----------------------------P-----
L----A-----WV-----------LLGFYLLIAN--------------------------
--VLLLN--------LL------------------IA-IF--NNT-----------YEE-
V---------Q-------ANA----E--Q--------I----------------------
--------------------------------------G-K--F----------------
-----ERY------SL----------ILEY----------------------------AT
R----------------------------P---P--------------------------
------------LIP------------------------PFI------------------
------------------------------------------------------------
-------------LLCH-------------------------------------------
------------------------------------------------------------
----------------------------------------------FYMLVNFF------
------------------------------------------------------------
------------------------------------------------------------
------------------------------------------------------------
----------------
>Hydmag|TRPM|TRPM2
------------------------------------------------------------
------------------------------------------------------------
------------------------------------------------------------
------------------------------------------------------------
------------------------------------------------------------
------------------------------------------------------------
------------------------------------------------------------
------------------------------------------------------------
------------------------------------------------------------
------------------------------------------------------------
------------------------------------------------------------
------------------------------------------------------------
------------------------------------------------------------
------------------------------------------------------------
------------------------------------------------------------
------------------------------------------------------------
------------------------------------------------------------
------------------------------------------------------------
------------------------------------------------------------
------------------------------------------------------------
------------------------------------------------------------
------------------------------------------------------------
------------------------------------------------------------
------------------------------------------------------------
------------------------------------------------------------
------------------------------------------------------------
------------------------------------------------------------
------------------------------------------------------------
------------------------------------------------------------
------------------------------------------------------------
------------------------------------------------------------
------------------------------------------------------------
------------------------------------------------------------
------------------------------------------------------------
------------I-----------------------------------------------
------------------------------------------------------------
------------------------------------------------------------
------------------------------------------------------------
------------------------------------------------------------
------------------------------------------------------------
------------------------------------------------------------
------------------------------------------------------------
------------------------------------------------------------
------------------------------------------------------------
----------------VVNNYLAEK-------------A-R-KHNL--------------
----------------------------------------------------PDD-IR-I
NI-EKNEFAFRKL-CT------------------------SL------------------
----LD------------------------------------------------------
------------------------------------------------------------
--------------Q-----------------CFK------------------IN-----
--------RE--------------------------------------------------
-----K---------------TEKLITN-----ISL------------------------
------------------------------------------------------------
------------------------------------------------------------
--EF--------------------------------------------------------
------------------------------------------------------------
-------N-L-----------------------------------------H-----T--
------C------------------------L-----------NLA-VL-----------
-------CDHK---------E-----------------------------FI--------
----------S-H--------------N--------------------------------
-------AVQTI---------------------------------LND----------V-
------------------W----------------------------------------F
GPIK---------------------DLGF-------------------------------
------------------------------------------------------------
----------------------SRMHY---------------------------------
------------------------------------------------------------
----------------------------------------------------LLA-----
-------------YFCP---------LY---------------I----------------
--STFQ----------------------FK--------N----TD---------------
--------HDAVKFNEN-------------------------------------I-V---
--KNEE-----AYSTEK-------------------------------------------
------------------------------------------------------------
------------------------------------------------------------
------------------DSNQLIKNIYIF------------------------------
------------------------------------------------------------
-------------NDTTLKSKEL-------------TEIK--------------------
----------------------V--------------PI-FK-K----------------
----------------IWS---------FYFKVPV----------------------VKF
MSH-------------------------------LF------------------------
----GY--------------LIF----------------------------L-IFFGY--
-------VAM-------------L--IKDTTT----------------------------
------------------------------------------------------------
------------------------------------------------------------
------------------------------------------------------------
------------------------------------------------------------
--------------------------------------------------------P---
---------SIT------------------------------------------------
--------------------------------------EW------------I-------
-------------LVLY-------------------------------------------
---------------------IG-------------------------------------
---SLTI------------------------------------------------EELR-
QVI---------------------------------------------------------
---------------------------------H-------D-----E-AF---------
------------------------------------TAKRKLY-----------------
-N-W-------------------------------------W----------------SS
Y---------------W-------NR---------------L------------D-----
-----AA----------AL-LVFYL-A---------------L-----AF----------
------------------------------------------------------------
-----------------------R----------------------F-------------
------------------------------------------------------------
------------------------------------------------------------
------------------------------------------------------------
------NQ-----------------KT-------------------------L-------
-----P------VAQ---------------------------------------------
---V-LY-AID-------AGMWVIRLL-N--------VYY--------------------
----V----DIA---L----------GPYVIM----I--SKM--------------F-KD
MVNF------------------------LLI-----------LFV--------FLLAY--
----GISV-I--------SI-L-VP-----------QEA---------------------
------------------------------------------------------------
------------------------------------------------------------
------------------------------------------------------------
------------------------------------------------------------
------------------------------------------------------------
--------------G------------------FN-M----------I-----IDV----
FFH--PY----FN-------IY-GELF---------------------------------
---------------------------------------V---E----------------
R-------------D------A---------Q----------------------------
----------------------------SNVTRFG-------------------------
---T-----PE------MNNY---SE----------------------------F-----
F----A-----WI-----------LLGCYLLVAN--------------------------
--VLLLN--------LL------------------IA-IF--NNT-----------FEE-
V---------Q-------SNA----D--T--------I----------------------
--------------------------------------W-K--F----------------
-----ERY------KL----------VLEY----------------------------AN
R----------------------------P---P--------------------------
------------LIP------------------------PFI------------------
------------------------------------------------------------
-------------LLCH-------------------------------------------
------------------------------------------------------------
----------------------------------------------IYMLGKYL------
------------------------------------------------------------
------------------------------------------------------------
------------------------------------------------------------
----------------
>Hydmag|TRPM|TRPM3
------------------------------------------------------------
------------------------------------------------------------
------------------------------------------------------------
------------------------------------------------------------
------------------------------------------------------------
------------------------------------------------------------
------------------------------------------------------------
------------------------------------------------------------
------------------------------------------------------------
------------------------------------------------------------
------------------------------------------------------------
------------------------------------------------------------
------------------------------------------------------------
------------------------------------------------------------
------------------------------------------------------------
------------------------------------------------------------
------------------------------------------------------------
------------------------------------------------------------
------------------------------------------------------------
------------------------------------------------------------
------------------------------------------------------------
------------------------------------------------------------
------------------------------------------------------------
------------------------------------------------------------
------------------------------------------------------------
------------------------------------------------------------
------------------------------------------------------------
------------------------------------------------------------
------------------------------------------------------------
------------------------------------------------------------
------------------------------------------------------------
------------------------------------------------------------
------------------------------------------------------------
------------------------------------------------------------
------------------------------------------------------------
------------------------------------------------------------
------------------------------------------------------------
------------------------------------------------------------
------------------------------------------------------------
------------------------------------------------------------
------------------------------------------------------------
------------------------------------------------------------
------------------------------------------------------------
------------------------------------------------------------
--------------------YLEEM-------------S-N-KFDL--------------
----------------------------------------------------PDD-VT-V
VI-GLNQVKFRQL-CL------------------------DM------------------
----LD------------------------------------------------------
------------------------------------------------------------
--------------Q-----------------CFK------------------TN-----
--------KE--------------------------------------------------
-----L---------------TEKLITN-----SSS------------------------
------------------------------------------------------------
------------------------------------------------------------
--QF--------------------------------------------------------
------------------------------------------------------------
-------N-S-----------------------------------------H-----T--
------C------------------------L-----------TLA-VL-----------
-------SDHK---------Y-----------------------------FI--------
----------A-H--------------N--------------------------------
-------AVQTI---------------------------------LND----------V-
------------------W----------------------------------------D
GPIK---------------------DSEI-------------------------------
------------------------------------------------------------
----------------------SRLSY---------------------------------
------------------------------------------------------------
----------------------------------------------------LIA-----
-------------FFFP---------PY---------------I----------------
--CTFK----------------------FK--------N----TD---------------
--------YESVDSDVYNLPL------------TNES-------------S--DA-V---
--KNEE-----TSLVEK-------------------------------------------
------------------------------------------------------------
------------------------------------------------------------
------------------------------------------------------------
------------------------------------------------------------
------------------------------------------------------------
------------------------------------------------------------
------------------------------------------------------------
------------------------------------------------------------
------------------------------------------------------------
------------------------------------------------------------
------------------------------------------------------------
------------------------------------------------------------
------------------------------------------------------------
------------------------------------------------------------
------------------------------------------------------------
------------------------------------------------------------
------------------------------------------------------------
------------------------------------------------------------
------------------------------------------------------------
------------------------------------------------------------
------------------------------------------------------------
------------------------------------------------------------
------------------------------------------------------------
-----------------------------------------------------------Y
Y---------------W-------NR---------------L------------D-----
-----AA----------AL-IVFYV-A---------------L-----AL----------
------------------------------------------------------------
-----------------------R----------------------F-------------
------------------------------------------------------------
------------------------------------------------------------
------------------------------------------------------------
------SQ-----------------TT-------------------------L-------
-----P------AAH---------------------------------------------
---V-LY-AID-------AGMWVIRLL-N--------VYY--------------------
----V----DIA---L----------GPYVIM----I--SKM--------------F-KD
MVNF------------------------MLI-----------LFV--------FLVAY--
----GISA-A--------SI-L-VP-----------QDA---------------------
------------------------------------------------------------
------------------------------------------------------------
------------------------------------------------------------
------------------------------------------------------------
------------------------------------------------------------
--------------G------------------FD-M----------I-----INA----
FFH--PY----FN-------IY-GELF---------------------------------
---------------------------------------V---D----------------
R-------------D-----PG---------D----------------------------
----------------------------ANKTRFG-------------------------
---T-----PQ------TNNY---SE----------------------------P-----
I----A-----WV-----------LLGCYLLVAN--------------------------
--VLLLN--------LL------------------IA-IF--NNT-----------FEE-
V---------Q-------ANA----D--T--------I----------------------
--------------------------------------W-K--F----------------
-----ERF------NL----------VLEY----------------------------AN
R----------------------------P---P--------------------------
------------LIP------------------------PFI------------------
------------------------------------------------------------
-------------LLCH-------------------------------------------
------------------------------------------------------------
----------------------------------------------LYMLGNYL------
------------------------------------------------------------
------------------------------------------------------------
------------------------------------------------------------
----------------
>Nemvec|TRPM|TRPM1
------------------------------------------------------------
------------------------------------------------------------
----------SGQTSSLMTVHPNNC--A--PP--------PPKTLIQLL-----------
-------------------------DSLQG------------------------------
------------------------------------------------------------
------------------------------------------------------------
-----------------------------------------------LDVTSHLG-----
----------------------------------------MFINER--------------
------------------------------------------------------------
------------------------PKF---------------------------------
------------------------------------------------------------
------------------------------------------------------------
-------MAEHYDYPFN-------------------------------------------
------------------------------------------------------------
------------------------------------------------------------
-------------------------------ELLIWAVLC--------------------
------------------------------------------------------------
------------------------------------------------------------
------------------------------------------------------------
------------------------------------------------------------
------------------------------------------------------------
------------------------------------------------------------
------------------------------------------------------------
------------------------------------------------------------
------------------------------------------------------------
------------------------------------------------------------
------------------------------------------------------------
------------------------------------------------------------
------------------------------------------------------------
------------------------------------------------------------
------------------------------------------------------------
------------------------------------------------------------
------------------------------------------------------------
------------------------------------------------------------
------------------------------------------------------------
------------------------------------KMQKMALFLW--ER----G-----
------------------------------------------------------------
------------------------------------------------------------
------------------------------------------------------------
------------------------------------------------------------
------------------------------------------------------------
------------------------------------------------------------
------------------------------------------------------------
-EHALAKAL-------------------------------LAS-----------------
----------------RIYMEMAER-------------I-S-HDEM--------------
----------------------------------------------------KTD-VL-A
KV-ECNVSEFKQV-AL------------------------DL------------------
----LN------------------------------------------------------
------------------------------------------------------------
--------------E-----------------CFH------------------AN-----
--------ER--------------------------------------------------
-----A---------------AQKLLTY-----HLD------------------------
------------------------------------------------------------
------------------------------------------------------------
--IY--------------------------------------------------------
------------------------------------------------------------
-------C-G-----------------------------------------H-----T--
------C------------------------L-----------TLA-VA-----------
-------TEHE---------E-----------------------------FV--------
----------A-H--------------T--------------------------------
-------CCQGL---------------------------------LTE----------I-
------------------W----------------------------------------M
GAMR---------------------SANM-------------------------------
------------------------------------------------------------
----------------------RSMKI---------------------------------
------------------------------------------------------------
----------------------------------------------------LLG-----
-------------ILVP---------PF---------------I----------------
--FNVE----------------------FK--------T--R-KE---------------
--------LSQLPVTIV------------------EH-------------M--QE-L---
--GADS----ESEEDDTF--------------DRERLESTAPSRPTS-------------
------------------------------------------------------------
------------------------------------------------------------
---------------PSS------------------------------------------
------------------------------------------------------------
---------------PRSDIDHET------------KSRR--------------------
----------------------L--------------GL-GR-R----------------
----------------ILE---------FY-RAPI----------------------TKF
WAN-------------------------------VI------------------------
----AY--------------FMF----------------------------L-MLFSF--
-------VV--------------L--VKQPSN----------------------------
------------------------------------------------------------
------------------------------------------------------------
------------------------------------------------------------
------------------------------------------------------------
--------------------------------------------------------P---
---------YIS------------------------------------------------
--------------------------------------EI------------V-------
-------------LIVF-------------------------------------------
---------------------VF-------------------------------------
---TLCT------------------------------------------------EEIR-
QIL---------------------------------------------------------
---------------------------------Q-------S-----D-SS---------
------------------------------------ATDNRFK-----------------
-A-W-------------------------------------A----------------SS
K---------------W-------NI---------------C------------D-----
-----GV----------AV-VLFFV-G---------------L-----GL----------
------------------------------------------------------------
-----------------------R----------------------L-------------
------------------------------------------------------------
------------------------------------------------------------
------------------------------------------------------------
------NS-----------------ST-------------------------F-------
-----N------AGH---------------------------------------------
---I-IY-CLD-------IMLWIIRLL-D--------IFS--------------------
----V----SQH---L----------GPYVVM----I--GRM--------------T-VD
MIYF------------------------LLI-----------MVI--------FLLAY--
----GVAQ-Q--------AI-L-FP-----------N-----------------------
------------------------------------------------------------
------------------------------------------------------------
------------------------------------------------------------
------------------------------------------------------------
-----------QP-----------------------------------------------
--------P-----S------------------WA-I----------I-----SHI----
FFR--PY----FQ-------IY-GELF---------------------------------
---------------------------------------I---T----------------
DPIQL---------D---------------------------------------------
----------------------------NRTTAF--------------------------
---S-T---PA------FDAY---SG----------------------------T-----
I----T-----TC-----------ILAFYILVAN--------------------------
--ILLLN--------LL------------------IA-IF--NNT-----------FSD-
V---------Q-------ANS----N--Q--------I----------------------
--------------------------------------W-K--F----------------
-----RRF------EL----------VMEY----------------------------VE
R----------------------------P---V--------------------------
------------LVP------------------------PLI------------------
------------------------------------------------------------
-------------FFNH-------------------------------------------
------------------------------------------------------------
----------------------------------------------VIEMFVGI------
------------------------------------------------------------
------------------------------------------------------------
------------------------------------------------------------
----------------
>Nemvec|TRPM|TRPM2
------------------------------------------------------------
------------------------------------------------------------
---------TSEKMPSRVTRYG---FF---------------------------------
-------------------------STSL-------------------------------
------------------------------------------------------------
------------------------------------------------------------
------------------------------------------------------------
----------------------------------------RFVKQS--------------
------------------------------------------------------------
------------------------------------------------------------
------------------------------------------------------------
------------------------------------------------------------
--------TEIYHPPLP-------------------------------------------
------------------------------------------------------------
------------------------------------------------------------
------------------------------------------------------------
------------------------------------------------------------
------------------------------------------------------------
------------------------------------------------------------
------------------------------------------------------------
------------------------------------------------------------
------------------------------------------------------------
------------------------------------------------------------
------------------------------------------------------------
------------------------------------------------------------
------------------------------------------------------------
------------------------------------------------------------
------------------------------------------------------------
------------------------------------------------------------
------------------------------------------------------------
------------------------------------------------------------
------------------------------------------------------------
------------------------------------------------------------
------------------------------------------------------------
----P-------L-----------------------------------------------
------------------------------------SISYLQTEAW--DPC-VRG-----
------------------------------------------------------------
------------------------------------------------------------
------------------------------------------------------------
------------------------------------------------------------
------------------------------------------------------------
------------------------------------------------------------
------------------------------------------------------------
-EPQEAQML-------------------------------QICIKP--------------
---------------GNRQETSAKE-------------A---------------------
----------------------------------------------------AAD-AS-C
RD-MLDSREFYDI-AL------------------------GL------------------
----LD------------------------------------------------------
------------------------------------------------------------
--------------E-----------------CYK------------------AN-----
--------DV--------------------------------------------------
-----L---------------AQRLLIY-----HPV------------------------
------------------------------------------------------------
------------------------------------------------------------
--YW--------------------------------------------------------
------------------------------------------------------------
-------G-G-----------------------------------------R-----T--
------S------------------------L-----------SLA-VA-----------
-------SRHE---------E-----------------------------FV--------
----------A-H--------------S--------------------------------
-------CCQKK---------------------------------LTE----------I-
------------------W----------------------------------------M
GALK---------------------TGYN-------------------------------
------------------------------------------------------------
----------------------GSLKV---------------------------------
------------------------------------------------------------
----------------------------------------------------LLG-----
-------------ILFP---------PL---------------I----------------
--FALE----------------------FR--------S--R-EE---------------
--------MQRVPTTDD------------------DS-------------A--DD-L---
--PPDF----DPYHHRE-------------------------------------------
------------------------------------------------------------
------------------------------------------------------------
------------------PGSAQYNDGYLGDGV---------------------------
----------------------------------AFVKNRKS------------------
---------------SGNEEEPIV------------EIRL--------------------
----------------------L--------------GL-GK-R----------------
----------------IIG---------FY-NAPI----------------------TKF
WSN-------------------------------LI------------------------
----VY--------------LLF----------------------------L-VVFSH--
-------VI--------------L--IELPPV----------------------------
------------------------------------------------------------
------------------------------------------------------------
------------------------------------------------------------
------------------------------------------------------------
--------------------------------------------------------P---
---------SIE------------------------------------------------
--------------------------------------EW------------V-------
-------------LIGF-------------------------------------------
---------------------VF-------------------------------------
---SLCA------------------------------------------------EEVR-
QVR---------------------------------------------------------
---------------------------------V-------I-----N-VW---------
-----------------------------------NFSFFESS-----------------
-D-W-------------------------------------A----------------SN
V---------------W-------NL---------------C------------D-----
-----GF----------AM-VLFFL-A---------------V-----GL----------
------------------------------------------------------------
-----------------------R----------------------L-------------
------------------------------------------------------------
------------------------------------------------------------
------------------------------------------------------------
------NP-----------------GT-------------------------L-------
-----R------IGH---------------------------------------------
---L-VY-SLD-------IMLWIIRLL-D--------IFS--------------------
----V----SKD---L----------GPYVVM----I--GRM--------------T-ID
MMYF------------------------LVI-----------MVV--------FLLAY--
----GVAQ-Q--------AI-L-FP-----------H-----------------------
------------------------------------------------------------
------------------------------------------------------------
------------------------------------------------------------
------------------------------------------------------------
-----------EK-----------------------------------------------
--------P-----S------------------WE-L----------I-----TKI----
FFR--PY----FQ-------VY-GELF---------------------------------
---------------------------------------I---E----------------
D-V-----------D------Y---------SSN--------------------------
----------------------------SRETAF--------------------------
---S-T---PK------FDEY---GG----------------------------R-----
L----V-----TV-----------IMAFYLLVAN--------------------------
--ILLLN--------LL------------------IA-IF--NNT-----------FSE-
V---------Q-------ANS----N--Q--------I----------------------
--------------------------------------W-K--F----------------
-----QRF------SL----------VMEY----------------------------RQ
R----------------------------P---R--------------------------
------------LVP------------------------PFI------------------
------------------------------------------------------------
-------------LIAH-------------------------------------------
------------------------------------------------------------
----------------------------------------------AHGLAKAI------
------------------------------------------------------------
------------------------------------------------------------
------------------------------------------------------------
----------------
>Caeele|TRPM|GON2a
------------------------------------------------------------
------------------------------------------------------------
------------------------------------------------------------
------------------------------------------------------------
------------------------------------------------------------
------------------------------------------------------------
------------------------------------------------------------
------------------------------------------------------------
------------------------------------------------------------
------------------------------------------------------------
------------------------------------------------------------
------------------------------------------------------------
------------------------------------------------------------
------------------------------------------------------------
------------------------------------------------------------
------------------------------------------------------------
------------------------------------------------------------
------------------------------------------------------------
------------------------------------------------------------
------------------------------------------------------------
------------------------------------------------------------
------------------------------------------------------------
------------------------------------------------------------
------------------------------------------------------------
------------------------------------------------------------
------------------------------------------------------------
------------------------------------------------------------
------------------------------------------------------------
------------------------------------------------------------
------------------------------------------------------------
------------------------------------------------------------
------------------------------------------------------------
------------------------------------------------------------
------------------------------------------------------------
------------------------------------------------------------
------------------------------------------------------------
------------------------------------------------------------
------------------------------------------------------------
------------------------------------------------------------
------------------------------------------------------------
------------------------------------------------------------
------------------------------------------------------------
------------------------------------------------------------
------------------------------------------------------------
------------------------------------------------------------
------------------------------------------------------------
------------------------------------------------------------
------------------------------------------------------------
------------------------------------------------------------
--------------------------------CYH------------------VD-----
--------DA--------------------------------------------------
-----Q---------------TLQLLTY-----ELS------------------------
------------------------------------------------------------
------------------------------------------------------------
--NW--------------------------------------------------------
------------------------------------------------------------
-------S-N-----------------------------------------E-----T--
------C------------------------L-----------ALA-VI-----------
-------VNNK---------H-----------------------------FL--------
----------A-H--------------P--------------------------------
-------CCQIL---------------------------------LAD----------L-
------------------W----------------------------------------H
GGLR---------------------MRTH-------------------------------
------------------------------------------------------------
----------------------SNIKV---------------------------------
------------------------------------------------------------
----------------------------------------------------VLG-----
-------------LICP---------PF---------------I----------------
--QMLE----------------------FK--------T--R-EE---------------
--------LLNQPQTAA------------------EH-------------Q--ND-M---
--NYSS-----SSSSSS------------------SS--SSSSSSSDSSSFED-------
--------DDDENNAHN------HDQ----------------------------------
-----KRTRK----------TSQGSAQSLNITS-----------------LFHSR---RR
KAKKNEKCDRETDASACEAGNRQIQNGGLTAEY----------------GTFGESNGVSP
PP----------PYMRANSRSRYNNRSDMSKTSSVIFGSDPN------------------
LSKLQKSNITS--TDRPNPMEQFQ------------GTRK--------------------
----------------------I--------------KM-RR-R----------------
----------------FYE---------FY-SAPI----------------------STF
WSW-------------------------------TI------------------------
----SF--------------ILF----------------------------I-TFFTY--
-------TL--------------L--VKTPPR----------------------------
------------------------------------------------------------
------------------------------------------------------------
------------------------------------------------------------
------------------------------------------------------------
--------------------------------------------------------P---
---------TVI------------------------------------------------
--------------------------------------EY------------I-------
-------------LIAY-------------------------------------------
---------------------VA-------------------------------------
---AFGL------------------------------------------------EQVR-
KII---------------------------------------------------------
---------------------------------M-------S-----D-AK---------
------------------------------------PFYEKIR-----------------
-T-Y-------------------------------------V----------------CS
F---------------W-------NC---------------V------------T-----
-----IL----------AI-IFYIV-G---------------F-----FM----------
------------------------------------------------------------
-----------------------R----------------------C----F--------
------------------------------------------------------------
------------------------------------------------------------
------------------------------------------------------------
-------------------------GS-------------------------V-------
-----A------YGR---------------------------------------------
---V-IL-ACD-------SVLWTMKLL-D--------YMS--------------------
----V----HPK---L----------GPYVTM----A--GKM--------------I-QN
MSYI------------------------IVM-----------LVV--------TLLSF--
----GLAR-Q--------SI-T-YP-----------D-----------------------
------------------------------------------------------------
------------------------------------------------------------
------------------------------------------------------------
------------------------------------------------------------
-----------ET-----------------------------------------------
--------W-----H------------------WI-L----------V-----RNI----
FLK--PY----FM-------LY-GEVY---------------------------------
---------------------------------------A---D----------------
E-I-----------D------T---------------------------------C----
----------------------------GDEAWDQHLE-------NGGPVILGNGT---T
GL-S-C-------------VP---GY----------------------------W-----
I----P-----PL-----------LMTFFLLIAN--------------------------
--ILLMS--------ML------------------IA-IF--NHI-----------FDA-
T---------D-------EMS----Q--Q--------I----------------------
--------------------------------------W-L--F----------------
-----QRY------KQ----------VMEY----------------------------ES
T----------------------------P---F--------------------------
------------LPP------------------------PLT------------------
------------------------------------------------------------
-------------PLYH-------------------------------------------
------------------------------------------------------------
----------------------------------------------GVLILQFV------
------------------------------------------------------------
------------------------------------------------------------
------------------------------------------------------------
----------------
>Caeele|TRPM|GTL1
------------------------------------------------------------
------------------------------------------------------------
------------------------------------------------------------
------------------------------------------------------------
------------------------------------------------------------
------------------------------------------------------------
------------------------------------------------------------
------------------------------------------------------------
------------------------------------------------------------
------------------------------------------------------------
------------------------------------------------------------
------------------------------------------------------------
------------------------------------------------------------
------------------------------------------------------------
------------------------------------------------------------
------------------------------------------------------------
------------------------------------------------------------
------------------------------------------------------------
------------------------------------------------------------
------------------------------------------------------------
------------------------------------------------------------
------------------------------------------------------------
------------------------------------------------------------
------------------------------------------------------------
------------------------------------------------------------
------------------------------------------------------------
------------------------------------------------------------
------------------------------------------------------------
------------------------------------------------------------
------------------------------------------------------------
------------------------------------------------------------
------------------------------------------------------------
------------------------------------------------------------
------------------------------------------------------------
------------------------------------------------------------
------------------------------------------------------------
------------------------------------------------------------
------------------------------------------------------------
------------------------------------------------------------
------------------------------------------------------------
------------------------------------------------------------
------------------------------------------------------------
------------------------------------------------------------
------------------------------------------------------------
-------------------------------------------ATG--------------
----------------------------------------------------EIG-MS-Q
DF-TEFSDEFSEL-AV------------------------EV------------------
----LE------------------------------------------------------
------------------------------------------------------------
--------------Y-----------------CTK------------------HG-----
--------RD--------------------------------------------------
-----Q---------------TLRLLTC-----ELA------------------------
------------------------------------------------------------
------------------------------------------------------------
--NW--------------------------------------------------------
------------------------------------------------------------
-------G-D-----------------------------------------E-----T--
------C------------------------L-----------SLA-AN-----------
-------NGHR---------K-----------------------------FL--------
----------A-H--------------P--------------------------------
-------CCQML---------------------------------LSD----------L-
------------------W----------------------------------------Q
GGLL---------------------MKNN-------------------------------
------------------------------------------------------------
----------------------QNSKV---------------------------------
------------------------------------------------------------
----------------------------------------------------LTC-----
-------------LAAP---------PL---------------I----------------
--FLLG----------------------FK--------T--K-EQ---------------
--------LMLQPKTAA------------------EH-------------D--EE-M---
--SDSE-----MNSAED------------------TD--TSSDSSSD-------------
------SDDSDEEDAK--------------------------------------------
-------LRA----------QSLSADQPLSIHR-----------------LVRDKLNFSE
KKKPDMGISRIVVAPPIVTGRNRARTMSIKKS---------------------KKNVIKP
PACLKIETSDDDEQEQKKATEMYINRTGKRGSVAVAMNHDDMYIDP---------SEELD
TQTRQKSSREF--SSSRNVTVQVY------------TQRP--------------------
----------------------L--------------SW-KK-K----------------
----------------IME---------FY-KAPI----------------------TTY
WLW-------------------------------FF------------------------
----AF--------------IWF----------------------------L-ILLTY--
-------NL--------------L--VKTQRI----------------------------
------------------------------------------------------------
------------------------------------------------------------
------------------------------------------------------------
------------------------------------------------------------
--------------------------------------------------------A---
---------SWS------------------------------------------------
--------------------------------------EW------------Y-------
-------------VFAY-------------------------------------------
---------------------IF-------------------------------------
---VWTL------------------------------------------------EIGR-
KVVS--------------------------------------------------------
------------------------------TIMM-------D-----T-SK---------
------------------------------------PVLKQLR-----------------
-V-F-------------------------------------F----------------FQ
Y---------------R-------NG---------------L------------L-----
-----AF----------GL-LTYLI-A---------------Y-----FI----------
------------------------------------------------------------
-----------------------R----------------------L-------------
------------------------------------------------------------
------------------------------------------------------------
------------------------------------------------------------
------SP-----------------TT-------------------------K-------
-----T------LGR---------------------------------------------
---I-LI-ICN-------SVIWSLKLV-D--------YLS--------------------
----V----QQG---L----------GPYINI----V--AEM--------------I-PT
MIPL------------------------CVL-----------VFI--------TLYAF--
----GLLR-Q--------SI-T-YP-----------Y-----------------------
------------------------------------------------------------
------------------------------------------------------------
------------------------------------------------------------
------------------------------------------------------------
-----------ED-----------------------------------------------
--------W-----H------------------WI-L----------V-----RNI----
FLQ--PY----FM-------LY-GEVY---------------------------------
---------------------------------------A---A----------------
E-I-----------D----------------------------T-----------C----
----------------------------GDEIWQTHED-------ENIPISMLN----VT
HE-T-C-------------VP---GY----------------------------W-----
I----A-----PV-----------GLTVFMLATN--------------------------
--VLLMN--------VM------------------VA-GC--TYI-----------FEK-
H---------I-------QST----R--E--------I----------------------
--------------------------------------F-L--F----------------
-----ERY------GQ----------VMEY----------------------------ES
T----------------------------P---W--------------------------
------------LPP------------------------PFT------------------
------------------------------------------------------------
-------------IIYH-------------------------------------------
------------------------------------------------------------
----------------------------------------------VIWLFKLI------
------------------------------------------------------------
------------------------------------------------------------
------------------------------------------------------------
----------------
>Caeele|TRPM|GTL2
------------------------------------------------------------
-------------------------------------IV---------------------
------------------QKEL----F---------------------------------
-------------------------------------------------------KKKSD
------------------------------------------------------------
------------------------------------------------------------
------------------------------------------------------------
----------------------------------------DQINDN--------------
------------------------------------------------------------
------------------------------------------------------------
------------------------------------------------EEE---------
------------------------------------------------------------
--------DFSFAYPFN-------------------------------------------
------------------------------------------------------------
------------------------------------------------------------
-------------------------------DLLIWAVLT--------------------
------------------------------------------------------------
------------------------------------------------------------
------------------------------------------------------------
------------------------------------------------------------
------------------------------------------------------------
------------------------------------------------------------
------------------------------------------------------------
------------------------------------------------------------
------------------------------------------------------------
------------------------------------------------------------
------------------------------------------------------------
------------------------------------------------------------
------------------------------------------------------------
------------------------------------------------------------
------------------------------------------------------------
------------------------------------------------------------
------------------------------------------------------------
------------------------------------------------------------
------------------------------------------------------------
------------------------------------SRHGMAECMW--VH----G-----
------------------------------------------------------------
------------------------------------------------------------
------------------------------------------------------------
------------------------------------------------------------
------------------------------------------------------------
------------------------------------------------------------
------------------------------------------------------------
-EDAMAKCL-------------------------------LAI-----------------
----------------RLYKATAKI-------------A-E-DEYL--------------
----------------------------------------------------DVE-EA-K
RL-FDNAVKCRED-AI------------------------EL------------------
----LD------------------------------------------------------
------------------------------------------------------------
--------------Q-----------------CYR------------------AD-----
--------HD--------------------------------------------------
-----R---------------TLRLLRM-----ELP------------------------
------------------------------------------------------------
------------------------------------------------------------
--HW--------------------------------------------------------
------------------------------------------------------------
-------G-N-----------------------------------------N-----N--
------C------------------------L-----------SLA-VL-----------
-------ANTK---------T-----------------------------FL--------
----------A-H--------------P--------------------------------
-------CCQIL---------------------------------LAE----------L-
------------------W----------------------------------------H
GSLK---------------------VRSG-------------------------------
------------------------------------------------------------
----------------------SNVRV---------------------------------
------------------------------------------------------------
----------------------------------------------------LTA-----
-------------LICP---------PA---------------I----------------
--LFMA----------------------YK--------P--K-HSKT-------------
--------ARLLSEETP------------------------------------EQ-LPY-
-PRESI----TSTTSNRY-----------------RYSKGPEEQKET-------------
------------------------------------------------------------
----------------LL--EKGSYTKKVTI-----------------------------
--------------------ISSRKNSGVASVY---------------------------
------------------------------------------------------------
---------------GSASSMMFK------------REPQ--------------------
----------------------L--------------NK-FE-R----------------
----------------FRA---------FY-SSPI----------------------TKF
WSW-------------------------------CI------------------------
----AF--------------LIF----------------------------L-TTQTC--
-------IL--------------L--LETSLK----------------------------
------------------------------------------------------------
------------------------------------------------------------
------------------------------------------------------------
------------------------------------------------------------
--------------------------------------------------------P---
---------SKY------------------------------------------------
--------------------------------------EW------------I-------
-------------TFIY-------------------------------------------
---------------------TV-------------------------------------
---TLSV------------------------------------------------EHIR-
KLM---------------------------------------------------------
---------------------------------T-------S-----E-GS---------
------------------------------------RINEKVK-----------------
-V-F-------------------------------------Y----------------AK
W---------------Y-------NI---------------W------------T-----
-----SA----------AL-LFFLV-G---------------Y-----GF----------
------------------------------------------------------------
-----------------------R----------------------L----V-----PMY
-R--------H-------------------------------------------------
------------------------------------------------------------
------------------------------------------------------------
------------------------------------------------------------
-----S------WGR---------------------------------------------
---V-LL-SFS-------NVLFYMKIF-E--------YLS--------------------
----V----HPL---L----------GPYIQM----A--AKM--------------V-WS
MCYI------------------------CVL-----------LLV--------PLMAF--
----GVNR-Q--------AL-T-EP-----------NVK---------------------
------------------------------------------------------------
------------------------------------------------------------
------------------------------------------------------------
------------------------------------------------------------
------------------------------------------------------------
--------DW----H------------------WL-L----------V-----RNI----
FYK--PY----FM-------LY-GEVY---------------------------------
---------------------------------------A---G----------------
E-I-----------D------T---------------------------------C----
----------------------------GDEGI---------------------------
---R-C-------------FP---GY----------------------------F-----
I----P-----PL-----------LMVIFLLVAN--------------------------
--ILLLN--------LL------------------IA-IF--NNI-----------YND-
S---------I-------EKS----K--E--------I----------------------
--------------------------------------W-L--F----------------
-----QRY------QQ----------LMEY----------------------------HD
S----------------------------P---F--------------------------
------------LPP------------------------PFS------------------
------------------------------------------------------------
-------------IFAH-------------------------------------------
------------------------------------------------------------
----------------------------------------------VYHFIDYL------
------------------------------------------------------------
------------------------------------------------------------
------------------------------------------------------------
----------------
>Musmus|TRPM|TRPM4
------------------------------------------------------------
------------------------------------------------------------
------------------------------------------------------------
------------------------------------------------------------
------------------------------------------------------------
------------------------------------------------------------
------------------------------------------------------------
------------------------------------------------------------
------------------------------------------------------------
------------------------------------------------------------
------------------------------------------------------------
------------------------------------------------------------
------------------------------------------------------------
------------------------------------------------------------
------------------------------------------------------------
------------------------------------------------------------
------------------------------------------------------------
------------------------------------------------------------
------------------------------------------------------------
------------------------------------------------------------
------------------------------------------------------------
------------------------------------------------------------
------------------------------------------------------------
------------------------------------------------------------
------------------------------------------------------------
------------------------------------------------------------
------------------------------------------------------------
------------------------------------------------------------
------------------------------------------------------------
------------------------------------------------------------
------------------------------------------------------------
------------------------------------------------------------
------------------------------------------------------------
------------------------------------------------------------
------------------------------------------------------------
------------------------------------------------------------
------------------------------------------------------------
------------------------------------------------------------
------------------------------------------------------------
------------------------------------------------------------
------------------------------------------------------------
------------------------------------------------------------
------------------------------------------------------------
------------------------------------------------------------
----------------LLLRVMARL-------------E-S-E-----------------
-----------------------------------------------------AE-EA-A
RR-KDLAATFESM-SV------------------------DL------------------
----FG------------------------------------------------------
------------------------------------------------------------
--------------E-----------------CYH------------------NS-----
--------EE--------------------------------------------------
-----R---------------AARLLLR-----RCP------------------------
------------------------------------------------------------
------------------------------------------------------------
--LW--------------------------------------------------------
------------------------------------------------------------
-------G-E-----------------------------------------A-----T--
------C------------------------L-----------QLA-MQ-----------
-------ADAR---------A-----------------------------FF--------
----------A-Q--------------D--------------------------------
-------GVQSL---------------------------------LTQ----------K-
------------------W----------------------------------------W
GEMD---------------------STT--------------------------------
------------------------------------------------------------
----------------------PIWAL---------------------------------
------------------------------------------------------------
----------------------------------------------------LLA-----
-------------FFCP---------PL---------------I-YTN------------
---LIV----------------------FR--------K--S-EEE--------------
------------PTQKD---------------------------------L--D------
--FDMD-----SSINGA------------------GPPGTVEPSAKV-------------
------------------------------------------------------------
------------------------------------------------------------
------------------------------------------------------------
------------------------------------------------------------
---------------ALE-RRQRRRPG--RALCCG-------------------------
-------------------------------------KF-SK-R----------------
----------------WSD---------FW-GAPV----------------------TAF
LGN-------------------------------VV------------------------
----SY--------------LLF----------------------------L-LLFAH--
-------VL--------------L--VDFQPTK---------------------------
------------------------------------------------------------
------------------------------------------------------------
------------------------------------------------------------
------------------------------------------------------------
--------------------------------------------------------P---
---------SVS------------------------------------------------
--------------------------------------EL------------L-------
-------------LYFW-------------------------------------------
---------------------AF-------------------------------------
---TLLC------------------------------------------------EELR-
QGL---------------------------------------------------------
---------------------------------G-------G-----GWGSLASGGRGP-
------------D---------------------RAPLRHRLH-----------------
-L-Y-------------------------------------L----------------SD
T---------------W-------NQ---------------C------------D-----
-----LL----------AL-TCFLL-G---------------V-----GC----------
------------------------------------------------------------
-----------------------R----------------------L----T-----PG-
------------------------------------------------------------
------------------------------------------------------------
------------------------------------------------------------
--------------------------L-------------------------F-------
-----D------LGR---------------------------------------------
---T-VL-CLD-------FMIFTLRLL-H--------IFT--------------------
----V----NKQ---L----------GPKIVI----V--SKM--------------M-KD
VFFF------------------------LFF-----------LCV--------WLVAY--
----GVAT-E--------GI-L-RP-----------Q-----------------------
------------------------------------------------------------
------------------------------------------------------------
------------------------------------------------------------
------------------------------------------------------------
-----------DR-----------------------------------------------
--------S-----L------------------PS-I----------L-----RRV----
FYR--PY----LQ-------IF-GQIP---------------------------------
---------------------------------------Q---E----------------
E-M-----------D------V---------A---------LMI--------PGNC----
----------------------------SMERGSWAHP--------EGP----------V
AG-S-C---VS--------QY---AN----------------------------W-----
L----V-----VL-----------LLIVFLLVAN--------------------------
--ILLLN--------LL------------------IA-MF--SYT-----------FSK-
V---------H-------GNS----D--L--------Y----------------------
--------------------------------------W-K--A----------------
-----QRY------SL----------IREF----------------------------HS
R----------------------------P---A--------------------------
------------LAP------------------------PLI------------------
------------------------------------------------------------
-------------IISH-------------------------------------------
------------------------------------------------------------
----------------------------------------------VRLLIKWL------
------------------------------------------------------------
------------------------------------------------------------
------------------------------------------------------------
----------------
>Ratnor|TRPM|TRPM4
------------------------------------------------------------
------------------------------------------------------------
------------------------------------------------------------
------------------------------------------------------------
------------------------------------------------------------
------------------------------------------------------------
------------------------------------------------------------
------------------------------------------------------------
------------------------------------------------------------
------------------------------------------------------------
------------------------------------------------------------
------------------------------------------------------------
------------------------------------------------------------
------------------------------------------------------------
------------------------------------------------------------
------------------------------------------------------------
------------------------------------------------------------
------------------------------------------------------------
------------------------------------------------------------
------------------------------------------------------------
------------------------------------------------------------
------------------------------------------------------------
------------------------------------------------------------
------------------------------------------------------------
------------------------------------------------------------
------------------------------------------------------------
------------------------------------------------------------
------------------------------------------------------------
------------------------------------------------------------
------------------------------------------------------------
------------------------------------------------------------
------------------------------------------------------------
------------------------------------------------------------
------------------------------------------------------------
------------------------------------------------------------
------------------------------------------------------------
------------------------------------------------------------
------------------------------------------------------------
------------------------------------------------------------
------------------------------------------------------------
------------------------------------------------------------
------------------------------------------------------------
------------------------------------------------------------
------------------------------------------------------------
----------------LLLRVMARL-------------E-W-E-----------------
-----------------------------------------------------AE-EA-A
RR-KDLAAKFESM-SV------------------------DL------------------
----FG------------------------------------------------------
------------------------------------------------------------
--------------E-----------------CYH------------------NS-----
--------EY--------------------------------------------------
-----R---------------AARLLLR-----RCP------------------------
------------------------------------------------------------
------------------------------------------------------------
--LW--------------------------------------------------------
------------------------------------------------------------
-------G-E-----------------------------------------A-----T--
------C------------------------L-----------QLA-MQ-----------
-------ADAR---------A-----------------------------FF--------
----------A-Q--------------D--------------------------------
-------GVQSL---------------------------------LTQ----------K-
------------------W----------------------------------------W
GEMD---------------------STN--------------------------------
------------------------------------------------------------
----------------------PIWAL---------------------------------
------------------------------------------------------------
----------------------------------------------------LLT-----
-------------FFCP---------PL---------------I-YTN------------
---LIL----------------------FR--------K--S-EEE--------------
------------PTQKD---------------------------------L--D------
--FDMD-----SSMNGA------------------GPLGPAEPSAKV-------------
------------------------------------------------------------
------------------------------------------------------------
------------------------------------------------------------
------------------------------------------------------------
---------------ALE-RRRRRRPG--HTLCCG-------------------------
-------------------------------------GC-SK-R----------------
----------------WSY---------FW-GAPV----------------------TAF
LGN-------------------------------VV------------------------
----SY--------------LLF----------------------------L-LLFAH--
-------VL--------------L--VDFQPTK---------------------------
------------------------------------------------------------
------------------------------------------------------------
------------------------------------------------------------
------------------------------------------------------------
--------------------------------------------------------P---
---------GVF------------------------------------------------
--------------------------------------EL------------L-------
-------------LYFW-------------------------------------------
---------------------AF-------------------------------------
---TLLC------------------------------------------------EELR-
QGL---------------------------------------------------------
---------------------------------G-------G-----GWGTLANGGPGP-
------------G---------------------KAPLRHRLH-----------------
-L-Y-------------------------------------L----------------LD
T---------------W-------NQ---------------C------------D-----
-----LL----------AL-TCFLL-G---------------V-----GC----------
------------------------------------------------------------
-----------------------R----------------------L----T-----PG-
------------------------------------------------------------
------------------------------------------------------------
------------------------------------------------------------
--------------------------L-------------------------F-------
-----D------LGR---------------------------------------------
---T-VL-CLD-------FMIFTLRLL-H--------IFT--------------------
----V----NKQ---L----------GPKIVI----V--SKM--------------M-KD
VFFF------------------------LFF-----------LCV--------WLVAY--
----GVAT-E--------GI-L-RP-----------Q-----------------------
------------------------------------------------------------
------------------------------------------------------------
------------------------------------------------------------
------------------------------------------------------------
-----------DR-----------------------------------------------
--------S-----L------------------PS-I----------L-----RRV----
FYR--PY----LQ-------IF-GQIP---------------------------------
---------------------------------------Q---E----------------
E-M-----------D------V---------A---------LMN--------PSNC----
----------------------------SAERGSWAHP--------EGP----------V
AG-S-C---VS--------QY---AN----------------------------W-----
L----V-----VL-----------LLIVFLLVAN--------------------------
--ILLLN--------LL------------------IA-MF--SYT-----------FNK-
V---------H-------GNS----D--L--------Y----------------------
--------------------------------------W-K--A----------------
-----QRY------SL----------IREF----------------------------HS
R----------------------------P---A--------------------------
------------LAP------------------------PLI------------------
------------------------------------------------------------
-------------IISH-------------------------------------------
------------------------------------------------------------
----------------------------------------------LRLLFKWL------
------------------------------------------------------------
------------------------------------------------------------
------------------------------------------------------------
----------------
>Homsap|TRPM|TRPM4
------------------------------------------------------------
------------------------------------------------------------
------------------------------------------------------------
------------------------------------------------------------
------------------------------------------------------------
------------------------------------------------------------
------------------------------------------------------------
------------------------------------------------------------
------------------------------------------------------------
------------------------------------------------------------
------------------------------------------------------------
------------------------------------------------------------
------------------------------------------------------------
------------------------------------------------------------
------------------------------------------------------------
------------------------------------------------------------
------------------------------------------------------------
------------------------------------------------------------
------------------------------------------------------------
------------------------------------------------------------
------------------------------------------------------------
------------------------------------------------------------
------------------------------------------------------------
------------------------------------------------------------
------------------------------------------------------------
------------------------------------------------------------
------------------------------------------------------------
------------------------------------------------------------
------------------------------------------------------------
------------------------------------------------------------
------------------------------------------------------------
------------------------------------------------------------
------------------------------------------------------------
------------------------------------------------------------
------------------------------------------------------------
------------------------------------------------------------
------------------------------------------------------------
------------------------------------------------------------
------------------------------------------------------------
------------------------------------------------------------
------------------------------------------------------------
------------------------------------------------------------
------------------------------------------------------------
------------------------------------------------------------
----------------LLLRVMARL-------------E-P-D-----------------
-----------------------------------------------------AE-EA-A
RR-KDLAFKFEGM-GV------------------------DL------------------
----FG------------------------------------------------------
------------------------------------------------------------
--------------E-----------------CYR------------------SS-----
--------EV--------------------------------------------------
-----R---------------AARLLLR-----RCP------------------------
------------------------------------------------------------
------------------------------------------------------------
--LW--------------------------------------------------------
------------------------------------------------------------
-------G-D-----------------------------------------A-----T--
------C------------------------L-----------QLA-MQ-----------
-------ADAR---------A-----------------------------FF--------
----------A-Q--------------D--------------------------------
-------GVQSL---------------------------------LTQ----------K-
------------------W----------------------------------------W
GDMA---------------------STT--------------------------------
------------------------------------------------------------
----------------------PIWAL---------------------------------
------------------------------------------------------------
----------------------------------------------------VLA-----
-------------FFCP---------PL---------------I-YTR------------
---LIT----------------------FR--------K--S-EEE--------------
------------PTREE---------------------------------L--E------
--FDMD-----SVINGE------------------GPVGTADPAEKT-------------
------------------------------------------------------------
------------------------------------------------------------
------------------------------------------------------------
------------------------------------------------------------
---------------PLGVPRQSGRPG-----CCGGRCGG--------------------
----------------------R--------------RC-LR-R----------------
----------------WFH---------FW-GAPV----------------------TIF
MGN-------------------------------VV------------------------
----SY--------------LLF----------------------------L-LLFSR--
-------VL--------------L--VDFQPAP---------------------------
------------------------------------------------------------
------------------------------------------------------------
------------------------------------------------------------
------------------------------------------------------------
--------------------------------------------------------P---
---------GSL------------------------------------------------
--------------------------------------EL------------L-------
-------------LYFW-------------------------------------------
---------------------AF-------------------------------------
---TLLC------------------------------------------------EELR-
QGL---------------------------------------------------------
---------------------------------S-------G-----GGGSLASGGPGP-
------------G---------------------HASLSQRLR-----------------
-L-Y-------------------------------------L----------------AD
S---------------W-------NQ---------------C------------D-----
-----LV----------AL-TCFLL-G---------------V-----GC----------
------------------------------------------------------------
-----------------------R----------------------L----T-----PG-
------------------------------------------------------------
------------------------------------------------------------
------------------------------------------------------------
--------------------------L-------------------------Y-------
-----H------LGR---------------------------------------------
---T-VL-CID-------FMVFTVRLL-H--------IFT--------------------
----V----NKQ---L----------GPKIVI----V--SKM--------------M-KD
VFFF------------------------LFF-----------LGV--------WLVAY--
----GVAT-E--------GL-L-RP-----------R-----------------------
------------------------------------------------------------
------------------------------------------------------------
------------------------------------------------------------
------------------------------------------------------------
-----------DS-----------------------------------------------
--------D-----F------------------PS-I----------L-----RRV----
FYR--PY----LQ-------IF-GQIP---------------------------------
---------------------------------------Q---E----------------
D-M-----------D------V---------A---------LME--------HSNC----
----------------------------SSEPGFWAHP--------PGA----------Q
AG-T-C---VS--------QY---AN----------------------------W-----
L----V-----VL-----------LLVIFLLVAN--------------------------
--ILLVN--------LL------------------IA-MF--SYT-----------FGK-
V---------Q-------GNS----D--L--------Y----------------------
--------------------------------------W-K--A----------------
-----QRY------RL----------IREF----------------------------HS
R----------------------------P---A--------------------------
------------LAP------------------------PFI------------------
------------------------------------------------------------
-------------VISH-------------------------------------------
------------------------------------------------------------
----------------------------------------------LRLLLRQL------
------------------------------------------------------------
------------------------------------------------------------
------------------------------------------------------------
----------------
>Homsap|TRPM|TRPM5
------------------------------------------------------------
-------------------------LHEVSR------VL---------------------
-------------------KDF----L------------QDACRGFY-------------
-------------------------QDGRPGDR----------------------RRAEK
------------------------------------------------------------
------------------------------------------------------------
-----------------------GPAKRP---TGQKW---------------LLD-----
------------------------------------------------------------
------------------------------------------------------------
------------------------------------------------------------
------------------------------------------------------------
------------------------------------------------------------
-------LNQKSENPWR-------------------------------------------
------------------------------------------------------------
------------------------------------------------------------
-------------------------------DLFLWAVLQ--------------------
------------------------------------------------------------
------------------------------------------------------------
------------------------------------------------------------
------------------------------------------------------------
------------------------------------------------------------
------------------------------------------------------------
------------------------------------------------------------
------------------------------------------------------------
------------------------------------------------------------
------------------------------------------------------------
------------------------------------------------------------
------------------------------------------------------------
------------------------------------------------------------
------------------------------------------------------------
------------------------------------------------------------
------------------------------------------------------------
------------------------------------------------------------
------------------------------------------------------------
------------------------------------------------------------
------------------------------------NRHEMATYFW--AM----G-----
------------------------------------------------------------
------------------------------------------------------------
------------------------------------------------------------
------------------------------------------------------------
------------------------------------------------------------
------------------------------------------------------------
------------------------------------------------------------
-QEGVAAAL-------------------------------AAC-----------------
----------------KILKEMSHL-------------E-T-------------------
----------------------------------------------------EAE----A
AR-ATREAKYERL-AL------------------------DL------------------
----FS------------------------------------------------------
------------------------------------------------------------
--------------E-----------------CYS------------------NS-----
--------EA--------------------------------------------------
-----R---------------AFALLVR-----RNR------------------------
------------------------------------------------------------
------------------------------------------------------------
--CW--------------------------------------------------------
------------------------------------------------------------
-------S-K-----------------------------------------T-----T--
------C------------------------L-----------HLA-TE-----------
-------ADAK---------A-----------------------------FF--------
----------A-H--------------D--------------------------------
-------GVQAF---------------------------------LTR----------I-
------------------W----------------------------------------W
GDMA---------------------AGT--------------------------------
------------------------------------------------------------
----------------------PILRL---------------------------------
------------------------------------------------------------
----------------------------------------------------LGA-----
-------------FLCP---------AL---------------V-YTN------------
---LIT----------------------FS--------E--E------------------
-----------APLRTG---------------------------------L--ED-L---
--QDLD-----SLDTEK------------------SPLYGLQSRVEE-------------
------------------------------------------------------------
------------------------------------------------------------
------------------------------------------------------------
------------------------------------------------------------
---------------LVEAPRAQGDR----------GPRA--------------------
----------------------V--------------FL-LT-R----------------
----------------WRK---------FW-GAPV----------------------TVF
LGN-------------------------------VV------------------------
----MY--------------FAF----------------------------L-FLFTY--
-------VL--------------L--VDFRPPPQ--------------------------
------------------------------------------------------------
------------------------------------------------------------
------------------------------------------------------------
------------------------------------------------------------
-------------------------------------------------------GP---
---------SGP------------------------------------------------
--------------------------------------EV------------T-------
-------------LYFW-------------------------------------------
---------------------VF-------------------------------------
---TLVL------------------------------------------------EEIR-
QGF---------------------------------------------------------
---------------------------------F-------T-----DEDT---------
------------------------------------HLVKKFT-----------------
-L-Y-------------------------------------V----------------GD
N---------------W-------NK---------------C------------D-----
-----MV----------AI-FLFIV-G---------------V-----TC----------
------------------------------------------------------------
-----------------------R----------------------M----L-----PS-
------------------------------------------------------------
------------------------------------------------------------
------------------------------------------------------------
--------------------------A-------------------------F-------
-----E------AGR---------------------------------------------
---T-VL-AMD-------FMVFTLRLI-H--------IFA--------------------
----I----HKQ---L----------GPKIIV----V--ERM--------------M-KD
VFFF------------------------LFF-----------LSV--------WLVAY--
----GVTT-Q--------AL-L-HP-----------HDG---------------------
------------------------------------------------------------
------------------------------------------------------------
------------------------------------------------------------
------------------------------------------------------------
------------------------------------------------------------
--------R-----L------------------EW-I----------F-----RRV----
LYR--PY----LQ-------IF-GQIP---------------------------------
---------------------------------------L---D----------------
E-I-----------D------E---------A---------RVN-----------C----
----------------------------STHPLLLEDS----------P-----------
---S-C---PS--------LY---AN----------------------------W-----
L----V-----IL-----------LLVTFLLVTN--------------------------
--VLLMN--------LL------------------IA-MF--SYT-----------FQV-
V---------Q-------GNA----D--M--------F----------------------
--------------------------------------W-K--F----------------
-----QRY------NL----------IVEY----------------------------HE
R----------------------------P---A--------------------------
------------LAP------------------------PFI------------------
------------------------------------------------------------
-------------LLSH-------------------------------------------
------------------------------------------------------------
----------------------------------------------LSLTLRRV------
------------------------------------------------------------
------------------------------------------------------------
------------------------------------------------------------
----------------
>Musmus|TRPM|TRPM5
------------------------------------------------------------
------------------------------------------------------------
------------------------------------------------------------
------------------------------------------------------------
------------------------------------------------------------
------------------------------------------------------------
------------------------------------------------------------
------------------------------------------------------------
------------------------------------------------------------
------------------------------------------------------------
------------------------------------------------------------
------------------------------------------------------------
------------------------------------------------------------
------------------------------------------------------------
------------------------------------------------------------
------------------------------------------------------------
------------------------------------------------------------
------------------------------------------------------------
------------------------------------------------------------
------------------------------------------------------------
------------------------------------------------------------
------------------------------------------------------------
------------------------------------------------------------
------------------------------------------------------------
------------------------------------------------------------
------------------------------------------------------------
------------------------------------------------------------
------------------------------------------------------------
------------------------------------------------------------
------------------------------------------------------------
------------------------------------------------------------
------------------------------------------------------------
------------------------------------------------------------
------------------------------------------------------------
------------------------------------------------------------
------------------------------------------------------------
------------------------------------------------------------
------------------------------------------------------------
------------------------------------------------------------
------------------------------------------------------------
------------------------------------------------------------
------------------------------------------------------------
------------------------------------------------------------
------------------------------------------------------------
--------------------EMSHL-------------E-K-------------------
----------------------------------------------------EAE----V
AR-TMREAKYEQL-AL------------------------DL------------------
----FS------------------------------------------------------
------------------------------------------------------------
--------------E-----------------CYG------------------NS-----
--------ED--------------------------------------------------
-----R---------------AFALLVR-----RNH------------------------
------------------------------------------------------------
------------------------------------------------------------
--SW--------------------------------------------------------
------------------------------------------------------------
-------S-R-----------------------------------------T-----T--
------C------------------------L-----------HLA-TE-----------
-------ADAK---------A-----------------------------FF--------
----------A-H--------------D--------------------------------
-------GVQAF---------------------------------LTK----------I-
------------------W----------------------------------------W
GDMA---------------------TGT--------------------------------
------------------------------------------------------------
----------------------PILRL---------------------------------
------------------------------------------------------------
----------------------------------------------------LGA-----
-------------FTCP---------AL---------------I-YTN------------
---LIS----------------------FS--------E--D------------------
-----------APQRMD---------------------------------L--ED-L---
--QEPD-----SLDMEK------------------SFLCSRGGQLEK-------------
------------------------------------------------------------
------------------------------------------------------------
------------------------------------------------------------
------------------------------------------------------------
---------------LTEAPRAPGDL----------GPQA--------------------
----------------------A--------------FL-LT-R----------------
----------------WRK---------FW-GAPV----------------------TVF
LGN-------------------------------VV------------------------
----MY--------------FAF----------------------------L-FLFTY--
-------VL--------------L--VDFRPPPQ--------------------------
------------------------------------------------------------
------------------------------------------------------------
------------------------------------------------------------
------------------------------------------------------------
-------------------------------------------------------GP---
---------SGS------------------------------------------------
--------------------------------------EV------------T-------
-------------LYFW-------------------------------------------
---------------------VF-------------------------------------
---TLVL------------------------------------------------EEIR-
QGF---------------------------------------------------------
---------------------------------F-------T-----DEDT---------
------------------------------------HLVKKFT-----------------
-L-Y-------------------------------------V----------------ED
N---------------W-------NK---------------C------------D-----
-----MV----------AI-FLFIV-G---------------V-----TC----------
------------------------------------------------------------
-----------------------R----------------------M----V-----PS-
------------------------------------------------------------
------------------------------------------------------------
------------------------------------------------------------
--------------------------V-------------------------F-------
-----E------AGR---------------------------------------------
---T-VL-AID-------FMVFTLRLI-H--------IFA--------------------
----I----HKQ---L----------GPKIII----V--ERM--------------M-KD
VFFF------------------------LFF-----------LSV--------WLVAY--
----GVTT-Q--------AL-L-HP-----------HDG---------------------
------------------------------------------------------------
------------------------------------------------------------
------------------------------------------------------------
------------------------------------------------------------
------------------------------------------------------------
--------R-----L------------------EW-I----------F-----RRV----
LYR--PY----LQ-------IF-GQIP---------------------------------
---------------------------------------L---D----------------
E-I-----------D------E---------A---------RVN-----------C----
----------------------------SLHPLLLESS----------A-----------
---S-C---PN--------LY---AN----------------------------W-----
L----V-----IL-----------LLVTFLLVTN--------------------------
--VLLMN--------LL------------------IA-MF--SYT-----------FQV-
V---------Q-------GNA----D--M--------F----------------------
--------------------------------------W-K--F----------------
-----QRY------HL----------IVEY----------------------------HG
R----------------------------P---A--------------------------
------------LAP------------------------PFI------------------
------------------------------------------------------------
-------------LLSH-------------------------------------------
------------------------------------------------------------
----------------------------------------------LSLVLKQV------
------------------------------------------------------------
------------------------------------------------------------
------------------------------------------------------------
----------------
>Ratnor|TRPM|TRPM5
------------------------------------------------------------
------------------------------------------------------------
------------------------------------------------------------
------------------------------------------------------------
------------------------------------------------------------
------------------------------------------------------------
------------------------------------------------------------
------------------------------------------------------------
------------------------------------------------------------
------------------------------------------------------------
------------------------------------------------------------
------------------------------------------------------------
------------------------------------------------------------
------------------------------------------------------------
------------------------------------------------------------
------------------------------------------------------------
------------------------------------------------------------
------------------------------------------------------------
------------------------------------------------------------
------------------------------------------------------------
------------------------------------------------------------
------------------------------------------------------------
------------------------------------------------------------
------------------------------------------------------------
------------------------------------------------------------
------------------------------------------------------------
------------------------------------------------------------
------------------------------------------------------------
------------------------------------------------------------
------------------------------------------------------------
------------------------------------------------------------
------------------------------------------------------------
------------------------------------------------------------
------------------------------------------------------------
------------------------------------------------------------
------------------------------------------------------------
------------------------------------------------------------
------------------------------------------------------------
------------------------------------------------------------
------------------------------------------------------------
------------------------------------------------------------
------------------------------------------------------------
------------------------------------------------------------
-----------------------------------------AC-----------------
----------------KIIKEMSHL-------------E-K-------------------
----------------------------------------------------EAE----V
AR-TMREAKYEQL-AL------------------------DL------------------
----FS------------------------------------------------------
------------------------------------------------------------
--------------E-----------------CYS------------------NS-----
--------ED--------------------------------------------------
-----R---------------AFALLVR-----RNH------------------------
------------------------------------------------------------
------------------------------------------------------------
--SW--------------------------------------------------------
------------------------------------------------------------
-------S-R-----------------------------------------T-----T--
------C------------------------L-----------HLA-TE-----------
-------ADAK---------A-----------------------------FF--------
----------A-H--------------D--------------------------------
-------GVQAF---------------------------------LTK----------I-
------------------W----------------------------------------W
GDMA---------------------TGT--------------------------------
------------------------------------------------------------
----------------------PILRL---------------------------------
------------------------------------------------------------
----------------------------------------------------LGA-----
-------------FTCP---------AL---------------I-YTN------------
---LIS----------------------FS--------E--D------------------
-----------APQRMD---------------------------------L--ED-L---
--QEPD-----SLDMEK------------------SFLCSHGGQLEK-------------
------------------------------------------------------------
------------------------------------------------------------
------------------------------------------------------------
------------------------------------------------------------
---------------LTEAPRAPGDL----------GPQA--------------------
----------------------A--------------FL-LT-R----------------
----------------WRK---------FW-GAPV----------------------TVF
LGN-------------------------------VV------------------------
----MY--------------FAF----------------------------L-FLFSY--
-------VL--------------L--VDFRPPPQ--------------------------
------------------------------------------------------------
------------------------------------------------------------
------------------------------------------------------------
------------------------------------------------------------
-------------------------------------------------------GP---
---------SGS------------------------------------------------
--------------------------------------EV------------T-------
-------------LYFW-------------------------------------------
---------------------VF-------------------------------------
---TLVL------------------------------------------------EEIR-
QGF---------------------------------------------------------
---------------------------------F-------T-----NEDT---------
------------------------------------RLVKKFT-----------------
-L-Y-------------------------------------V----------------ED
N---------------W-------NK---------------C------------D-----
-----MV----------AI-FLFIV-G---------------V-----TC----------
------------------------------------------------------------
-----------------------R----------------------M----V-----PS-
------------------------------------------------------------
------------------------------------------------------------
------------------------------------------------------------
--------------------------V-------------------------F-------
-----E------AGR---------------------------------------------
---T-VL-AID-------FMVFTLRLI-H--------IFA--------------------
----I----HKQ---L----------GPKIII----V--ERM--------------M-KD
VFFF------------------------LFF-----------LSV--------WLVAY--
----GVTT-Q--------AL-L-HP-----------HDG---------------------
------------------------------------------------------------
------------------------------------------------------------
------------------------------------------------------------
------------------------------------------------------------
------------------------------------------------------------
--------R-----L------------------EW-I----------F-----RRV----
LYR--PY----LQ-------IF-GQIP---------------------------------
---------------------------------------L---D----------------
E-I-----------D------E---------A---------RVN-----------C----
----------------------------SLHPLLLDSS----------A-----------
---S-C---PN--------LY---AN----------------------------W-----
L----V-----IL-----------LLVTFLLVTN--------------------------
--VLLMN--------LL------------------IA-MF--SYT-----------FQV-
V---------Q-------GNA----D--M--------F----------------------
--------------------------------------W-K--F----------------
-----QRY------HL----------IVEY----------------------------HG
R----------------------------P---A--------------------------
------------LAP------------------------PFI------------------
------------------------------------------------------------
-------------LLSH-------------------------------------------
------------------------------------------------------------
----------------------------------------------LSLVLKQV------
------------------------------------------------------------
------------------------------------------------------------
------------------------------------------------------------
----------------
>Ficalb|TRPM|TRPM8
------------------------------------------------------------
---------------------------------NFSSLV---------------------
------------------FKNLQ---IA----------KNSYNDALLTF-----------
--------------------VWKMVEDFRRG-----------------------FKRYYK
------------------------------------------------------------
------------------------------------------------------------
-----------------------NSKDEM-----------------------EIEL----
------------------------------------------------------------
------------------------------------------------------------
------------------------------------------------------------
------------------------------------------------SEE---------
------------------------------------------------------------
--------CPITRHPLQ-------------------------------------------
------------------------------------------------------------
------------------------------------------------------------
-------------------------------ALFIWSVLQ--------------------
------------------------------------------------------------
------------------------------------------------------------
------------------------------------------------------------
------------------------------------------------------------
------------------------------------------------------------
------------------------------------------------------------
------------------------------------------------------------
------------------------------------------------------------
------------------------------------------------------------
------------------------------------------------------------
------------------------------------------------------------
------------------------------------------------------------
------------------------------------------------------------
------------------------------------------------------------
------------------------------------------------------------
------------------------------------------------------------
------------------------------------------------------------
------------------------------------------------------------
------------------------------------------------------------
------------------------------------NKKELSKVIW--EQ----T-----
------------------------------------------------------------
------------------------------------------------------------
------------------------------------------------------------
------------------------------------------------------------
------------------------------------------------------------
------------------------------------------------------------
------------------------------------------------------------
-RGCTLAAL-------------------------------GAS-----------------
----------------KLLKSMAKV-------------K-N-D-----------------
-----------------------------------------------------IN-AA-G
ES-EELANEYETR-AV------------------------EL------------------
----FT------------------------------------------------------
------------------------------------------------------------
--------------E-----------------CYS------------------ND-----
--------ED--------------------------------------------------
-----L---------------AEQLLTY-----SCE------------------------
------------------------------------------------------------
------------------------------------------------------------
--AW--------------------------------------------------------
------------------------------------------------------------
-------G-G-----------------------------------------S-----N--
------C------------------------L-----------ELA-VE-----------
-------ARDQ---------Q-----------------------------FI--------
----------A-Q--------------P--------------------------------
-------GVQNF---------------------------------LSK----------Q-
------------------W----------------------------------------Y
GEIS---------------------RDT--------------------------------
------------------------------------------------------------
----------------------KNWKI---------------------------------
------------------------------------------------------------
----------------------------------------------------ILC-----
-------------LFFF---------PL---------------I-GCG------------
---FIS----------------------FR--------K--K------------------
------------------------------------------------------------
------------------------------------------------------------
------------------------------------------------------------
------------------------------------------------------------
------------------------------------------------------------
------------------------------------------------------------
------------------------------------PVEK--------------------
-----------------------------------TKKL-FL-Y----------------
----------------YVS---------FF-TSPF----------------------VVF
SWN-------------------------------VI------------------------
----FY--------------IAF----------------------------L-LLFAY--
-------VL--------------L--MDFQKE----------------------------
------------------------------------------------------------
------------------------------------------------------------
------------------------------------------------------------
------------------------------------------------------------
--------------------------------------------------------P---
---------TAL------------------------------------------------
--------------------------------------EI------------I-------
-------------LYVL-------------------------------------------
---------------------VF-------------------------------------
---ILLC------------------------------------------------DEVR-
QWY---------------------------------------------------------
---------------------------------M--------------------------
----------------------------------------NGS-----------------
-K-Y-------------------------------------F----------------SD
L---------------W-------NV---------------M------------D-----
-----TL----------AI-FYFIA-G---------------I-----VF----------
------------------------------------------------------------
-----------------------R----------------------L----H-----SD-
------------------------------------------------------------
------------------------------------------------------------
------------------------------------------------------------
-------E-----------------SS-------------------------W-------
-----Y------SGR---------------------------------------------
---V-IF-CLD-------YIVFTLRLI-H--------IFT--------------------
----V----SRN---L----------GPKIIM----L--QRM--------------M-ID
VFFF------------------------LFL-----------FAV--------WMVAF--
----GVAR-Q--------GI-L-RK-----------NEH---------------------
------------------------------------------------------------
------------------------------------------------------------
------------------------------------------------------------
------------------------------------------------------------
------------------------------------------------------------
--------R-----W------------------EW-I----------F-----RSV----
IYE--PY----LA-------MF-GQYP---------------------------------
-------------------------------------------D----------------
D-I-----------D------G---------T---------TYN--------FDHC----
----------------------------TFSGNE-------------------------S
KP-L-C---VELDA-NNQPRF---PE----------------------------W-----
I----T-----IP-----------LVCIYMLSTN--------------------------
--ILLVN--------LL------------------VA-MF--GYT-----------VGS-
V---------Q-------ENN----D--Q--------V----------------------
--------------------------------------W-K--F----------------
-----QRF------FL----------VQEY----------------------------CS
R----------------------------L---T--------------------------
------------IPF------------------------PFV------------------
------------------------------------------------------------
-------------IFAY-------------------------------------------
------------------------------------------------------------
----------------------------------------------IFMVMRKC------
------------------------------------------------------------
------------------------------------------------------------
------------------------------------------------------------
----------------
>Parmaj|TRPM|TRPM8
------------------------------------------------------------
------------------------------------------------------------
------------------------------------------------------------
------------------------------------------------------------
------------------------------------------------------------
------------------------------------------------------------
------------------------------------------------------------
------------------------------------------------------------
------------------------------------------------------------
------------------------------------------------------------
------------------------------------------------------------
------------------------------------------------------------
------------------------------------------------------------
------------------------------------------------------------
------------------------------------------------------------
------------------------------------------------------------
------------------------------------------------------------
------------------------------------------------------------
------------------------------------------------------------
------------------------------------------------------------
------------------------------------------------------------
------------------------------------------------------------
------------------------------------------------------------
------------------------------------------------------------
------------------------------------------------------------
------------------------------------------------------------
------------------------------------------------------------
------------------------------------------------------------
------------------------------------------------------------
------------------------------------------------------------
------------------------------------------------------------
------------------------------------------------------------
------------------------------------------------------------
------------------------------------------------------------
------------------------------------------------------------
------------------------------------------------------------
------------------------------------------------------------
------------------------------------------------------------
------------------------------------------------------------
------------------------------------------------------------
------------------------------------------------------------
------------------------------------------------------------
------------------------------------------------------------
------------------------------------------------------------
------------------LKSMAKV-------------K-N-D-----------------
-----------------------------------------------------IN-AA-G
ES-EELANEYETR-AV------------------------EL------------------
----FT------------------------------------------------------
------------------------------------------------------------
--------------E-----------------CYS------------------ND-----
--------ED--------------------------------------------------
-----L---------------AEQLLTY-----SCE------------------------
------------------------------------------------------------
------------------------------------------------------------
--AW--------------------------------------------------------
------------------------------------------------------------
-------G-G-----------------------------------------S-----N--
------C------------------------L-----------ELA-VE-----------
-------ARDQ---------Q-----------------------------FI--------
----------A-Q--------------P--------------------------------
-------GVQNF---------------------------------LSK----------Q-
------------------W----------------------------------------Y
GEIS---------------------RDT--------------------------------
------------------------------------------------------------
----------------------KNWKI---------------------------------
------------------------------------------------------------
----------------------------------------------------IMC-----
-------------LFFF---------PL---------------I-GCG------------
---FIS----------------------FR--------K--K------------------
------------------------------------------------------------
------------------------------------------------------------
------------------------------------------------------------
------------------------------------------------------------
------------------------------------------------------------
------------------------------------------------------------
------------------------------------PVEK--------------------
-----------------------------------SKKL-FL-Y----------------
----------------YVS---------FF-TSPF----------------------VVF
SWN-------------------------------VI------------------------
----FY--------------IAF----------------------------L-LLFAY--
-------VL--------------L--MDFQKE----------------------------
------------------------------------------------------------
------------------------------------------------------------
------------------------------------------------------------
------------------------------------------------------------
--------------------------------------------------------P---
---------TAL------------------------------------------------
--------------------------------------EI------------I-------
-------------LYVL-------------------------------------------
---------------------VF-------------------------------------
---VLLC------------------------------------------------DEVR-
QWY---------------------------------------------------------
---------------------------------M--------------------------
----------------------------------------NGS-----------------
-K-Y-------------------------------------F----------------SD
L---------------W-------NV---------------M------------D-----
-----TL----------AI-FYFIA-G---------------I-----VF----------
------------------------------------------------------------
-----------------------R----------------------L----H-----SD-
------------------------------------------------------------
------------------------------------------------------------
------------------------------------------------------------
-------E-----------------SS-------------------------W-------
-----Y------SGR---------------------------------------------
---V-IF-CLD-------YIVFTLRLI-H--------IFT--------------------
----V----SRN---L----------GPKIIM----L--QRM--------------M-ID
VFFF------------------------LFL-----------FAV--------WMVAF--
----GVAR-Q--------GI-L-RK-----------NEH---------------------
------------------------------------------------------------
------------------------------------------------------------
------------------------------------------------------------
------------------------------------------------------------
------------------------------------------------------------
--------R-----W------------------EW-I----------F-----RSV----
IYE--PY----LA-------MF-GQYP---------------------------------
-------------------------------------------D----------------
D-I-----------D------G---------T---------TYN--------FDRC----
----------------------------TFSGNE-------------------------S
KP-L-C---VELDA-NNQPRF---PE----------------------------W-----
I----T-----IP-----------LVCIYMLSTN--------------------------
--ILLVN--------LL------------------VA-MF--GYT-----------VGS-
V---------Q-------ENN----D--Q--------V----------------------
--------------------------------------W-K--F----------------
-----QRF------FL----------VQEY----------------------------CS
R----------------------------L---T--------------------------
------------IPF------------------------PFV------------------
------------------------------------------------------------
-------------IFAY-------------------------------------------
------------------------------------------------------------
----------------------------------------------IFMVMRKC------
------------------------------------------------------------
------------------------------------------------------------
------------------------------------------------------------
----------------
>Homsap|TRPM|TRPM8
------------------------------------------------------------
------------------------------------------------------------
------------------------------------------------------------
------------------------------------------------------------
------------------------------------------------------------
------------------------------------------------------------
------------------------------------------------------------
------------------------------------------------------------
------------------------------------------------------------
------------------------------------------------------------
------------------------------------------------------------
------------------------------------------------------------
------------------------------------------------------------
------------------------------------------------------------
------------------------------------------------------------
------------------------------------------------------------
------------------------------------------------------------
------------------------------------------------------------
------------------------------------------------------------
------------------------------------------------------------
------------------------------------------------------------
------------------------------------------------------------
------------------------------------------------------------
------------------------------------------------------------
------------------------------------------------------------
------------------------------------------------------------
------------------------------------------------------------
------------------------------------------------------------
------------------------------------------------------------
------------------------------------------------------------
------------------------------------------------------------
------------------------------------------------------------
------------------------------------------------------------
------------------------------------------------------------
------------------------------------------------------------
------------------------------------------------------------
------------------------------------------------------------
------------------------------------------------------------
------------------------------------------------------------
------------------------------------------------------------
------------------------------------------------------------
------------------------------------------------------------
------------------------------------------------------------
------------------------------------------------------------
------------------------------------------------------------
------------------------------------------------------------
----------ETR-AV------------------------EL------------------
----FT------------------------------------------------------
------------------------------------------------------------
--------------E-----------------CYS------------------SD-----
--------ED--------------------------------------------------
-----L---------------AEQLLVY-----SCE------------------------
------------------------------------------------------------
------------------------------------------------------------
--AW--------------------------------------------------------
------------------------------------------------------------
-------G-G-----------------------------------------S-----N--
------C------------------------L-----------ELA-VE-----------
-------ATDQ---------H-----------------------------FI--------
----------A-Q--------------P--------------------------------
-------GVQNF---------------------------------LSK----------Q-
------------------W----------------------------------------Y
GEIS---------------------RDT--------------------------------
------------------------------------------------------------
----------------------KNWKI---------------------------------
------------------------------------------------------------
----------------------------------------------------ILC-----
-------------LFII---------PL---------------V-GCG------------
---FVS----------------------FR--------K--K------------------
------------------------------------------------------------
------------------------------------------------------------
------------------------------------------------------------
------------------------------------------------------------
------------------------------------------------------------
------------------------------------------------------------
------------------------------------PVDK--------------------
-----------------------------------HKKL-LW-Y----------------
----------------YVA---------FF-TSPF----------------------VVF
SWN-------------------------------VV------------------------
----FY--------------IAF----------------------------L-LLFAY--
-------VL--------------L--MDFHSV----------------------------
------------------------------------------------------------
------------------------------------------------------------
------------------------------------------------------------
------------------------------------------------------------
--------------------------------------------------------P---
---------HPP------------------------------------------------
--------------------------------------EL------------V-------
-------------LYSL-------------------------------------------
---------------------VF-------------------------------------
---VLFC------------------------------------------------DEVR-
QWY---------------------------------------------------------
---------------------------------V--------------------------
----------------------------------------NGV-----------------
-N-Y-------------------------------------F----------------TD
L---------------W-------NV---------------M------------D-----
-----TL----------GL-FYFIA-G---------------I-----VF----------
------------------------------------------------------------
-----------------------R----------------------L----H----SSN-
------------------------------------------------------------
------------------------------------------------------------
------------------------------------------------------------
-------K-----------------SS-------------------------L-------
-----Y------SGR---------------------------------------------
---V-IF-CLD-------YIIFTLRLI-H--------IFT--------------------
----V----SRN---L----------GPKIIM----L--QRM--------------L-ID
VFFF------------------------LFL-----------FAV--------WMVAF--
----GVAR-Q--------GI-L-RQ-----------NEQ---------------------
------------------------------------------------------------
------------------------------------------------------------
------------------------------------------------------------
------------------------------------------------------------
------------------------------------------------------------
--------R-----W------------------RW-I----------F-----RSV----
IYE--PY----LA-------MF-GQVP---------------------------------
-------------------------------------------S----------------
D-V-----------D------G---------T---------TYD--------FAHC----
----------------------------TFTGNE-------------------------S
KP-L-C---VELDE-HNLPRF---PE----------------------------W-----
I----T-----IP-----------LVCIYMLSTN--------------------------
--ILLVN--------LL------------------VA-MF--GYT-----------VGT-
V---------Q-------ENN----D--Q--------V----------------------
--------------------------------------W-K--F----------------
-----QRY------FL----------VQEY----------------------------CS
R----------------------------L---N--------------------------
------------IPF------------------------PFI------------------
------------------------------------------------------------
-------------VFAY-------------------------------------------
------------------------------------------------------------
----------------------------------------------FYMVVKKC------
------------------------------------------------------------
------------------------------------------------------------
------------------------------------------------------------
----------------
>Musmus|TRPM|TRPM8
------------------------------------------------------------
------------------------------------------------------------
------------------------------------------------------------
------------------------------------------------------------
------------------------------------------------------------
------------------------------------------------------------
------------------------------------------------------------
------------------------------------------------------------
------------------------------------------------------------
------------------------------------------------------------
------------------------------------------------------------
------------------------------------------------------------
------------------------------------------------------------
------------------------------------------------------------
------------------------------------------------------------
------------------------------------------------------------
------------------------------------------------------------
------------------------------------------------------------
------------------------------------------------------------
------------------------------------------------------------
------------------------------------------------------------
------------------------------------------------------------
------------------------------------------------------------
------------------------------------------------------------
------------------------------------------------------------
------------------------------------------------------------
------------------------------------------------------------
------------------------------------------------------------
------------------------------------------------------------
------------------------------------------------------------
------------------------------------------------------------
------------------------------------------------------------
------------------------------------------------------------
------------------------------------------------------------
------------------------------------------------------------
------------------------------------------------------------
------------------------------------------------------------
------------------------------------------------------------
------------------------------------------------------------
------------------------------------------------------------
------------------------------------------------------------
------------------------------------------------------------
------------------------------------------------------------
------------------------------------------------------------
------------------------------------------------------------
------------------------------------------------------------
----------ETR-AV------------------------EL------------------
----FT------------------------------------------------------
------------------------------------------------------------
--------------E-----------------CYS------------------ND-----
--------ED--------------------------------------------------
-----L---------------AEQLLVY-----SCE------------------------
------------------------------------------------------------
------------------------------------------------------------
--AW--------------------------------------------------------
------------------------------------------------------------
-------G-G-----------------------------------------S-----N--
------C------------------------L-----------ELA-VE-----------
-------ATDQ---------H-----------------------------FI--------
----------A-Q--------------P--------------------------------
-------GVQNF---------------------------------LSK----------Q-
------------------W----------------------------------------Y
GEIS---------------------RDT--------------------------------
------------------------------------------------------------
----------------------KNWKI---------------------------------
------------------------------------------------------------
----------------------------------------------------ILC-----
-------------LFII---------PL---------------V-GCG------------
---LVS----------------------FR--------K--K------------------
------------------------------------------------------------
------------------------------------------------------------
------------------------------------------------------------
------------------------------------------------------------
------------------------------------------------------------
------------------------------------------------------------
------------------------------------PIDK--------------------
-----------------------------------HKKL-LW-Y----------------
----------------YVA---------FF-TSPF----------------------VVF
SWN-------------------------------VV------------------------
----FY--------------IAF----------------------------L-LLFAY--
-------VL--------------L--MDFHSV----------------------------
------------------------------------------------------------
------------------------------------------------------------
------------------------------------------------------------
------------------------------------------------------------
--------------------------------------------------------P---
---------HTP------------------------------------------------
--------------------------------------EL------------I-------
-------------LYAL-------------------------------------------
---------------------VF-------------------------------------
---VLFC------------------------------------------------DEVR-
QWY---------------------------------------------------------
---------------------------------M--------------------------
----------------------------------------NGV-----------------
-N-Y-------------------------------------F----------------TD
L---------------W-------NV---------------M------------D-----
-----TL----------GL-FYFIA-G---------------I-----VF----------
------------------------------------------------------------
-----------------------R----------------------L----H----SSN-
------------------------------------------------------------
------------------------------------------------------------
------------------------------------------------------------
-------K-----------------SS-------------------------L-------
-----Y------SGR---------------------------------------------
---V-IF-CLD-------YIIFTLRLI-H--------IFT--------------------
----V----SRN---L----------GPKIIM----L--QRM--------------L-ID
VFFF------------------------LFL-----------FAV--------WMVAF--
----GVAR-Q--------GI-L-RQ-----------NEQ---------------------
------------------------------------------------------------
------------------------------------------------------------
------------------------------------------------------------
------------------------------------------------------------
------------------------------------------------------------
--------R-----W------------------RW-I----------F-----RSV----
IYE--PY----LA-------MF-GQVP---------------------------------
-------------------------------------------S----------------
D-V-----------D------S---------T---------TYD--------FSHC----
----------------------------TFSGNE-------------------------S
KP-L-C---VELDE-HNLPRF---PE----------------------------W-----
I----T-----IP-----------LVCIYMLSTN--------------------------
--ILLVN--------LL------------------VA-MF--GYT-----------VGI-
V---------Q-------ENN----D--Q--------V----------------------
--------------------------------------W-K--F----------------
-----QRY------FL----------VQEY----------------------------CN
R----------------------------L---N--------------------------
------------IPF------------------------PFV------------------
------------------------------------------------------------
-------------VFAY-------------------------------------------
------------------------------------------------------------
----------------------------------------------FYMVVKKC------
------------------------------------------------------------
------------------------------------------------------------
------------------------------------------------------------
----------------
>Ratnor|TRPM|TRPM8
------------------------------------------------------------
------------------------------------------------------------
------------------------------------------------------------
------------------------------------------------------------
------------------------------------------------------------
------------------------------------------------------------
------------------------------------------------------------
------------------------------------------------------------
------------------------------------------------------------
------------------------------------------------------------
------------------------------------------------------------
------------------------------------------------------------
------------------------------------------------------------
------------------------------------------------------------
------------------------------------------------------------
------------------------------------------------------------
------------------------------------------------------------
------------------------------------------------------------
------------------------------------------------------------
------------------------------------------------------------
------------------------------------------------------------
------------------------------------------------------------
------------------------------------------------------------
------------------------------------------------------------
------------------------------------------------------------
------------------------------------------------------------
------------------------------------------------------------
------------------------------------------------------------
------------------------------------------------------------
------------------------------------------------------------
------------------------------------------------------------
------------------------------------------------------------
------------------------------------------------------------
------------------------------------------------------------
------------------------------------------------------------
------------------------------------------------------------
------------------------------------------------------------
------------------------------------------------------------
------------------------------------------------------------
------------------------------------------------------------
------------------------------------------------------------
------------------------------------------------------------
------------------------------------------------------------
------------------------------------------------------------
------------------------------------------------------------
------------------------------------------------------------
----------ETR-AV------------------------EL------------------
----FT------------------------------------------------------
------------------------------------------------------------
--------------E-----------------CYS------------------SD-----
--------ED--------------------------------------------------
-----L---------------AEQLLVY-----SCE------------------------
------------------------------------------------------------
------------------------------------------------------------
--AW--------------------------------------------------------
------------------------------------------------------------
-------G-G-----------------------------------------S-----N--
------C------------------------L-----------ELA-VE-----------
-------ATDQ---------H-----------------------------FI--------
----------A-Q--------------P--------------------------------
-------GVQNF---------------------------------LSK----------Q-
------------------W----------------------------------------Y
GEIS---------------------RDT--------------------------------
------------------------------------------------------------
----------------------KNWKI---------------------------------
------------------------------------------------------------
----------------------------------------------------ILC-----
-------------LFII---------PL---------------V-GCG------------
---LVS----------------------FR--------K--K------------------
------------------------------------------------------------
------------------------------------------------------------
------------------------------------------------------------
------------------------------------------------------------
------------------------------------------------------------
------------------------------------------------------------
------------------------------------PIDK--------------------
-----------------------------------HKKL-LW-Y----------------
----------------YVA---------FF-TSPF----------------------VVF
SWN-------------------------------VV------------------------
----FY--------------IAF----------------------------L-LLFAY--
-------VL--------------L--MDFHSV----------------------------
------------------------------------------------------------
------------------------------------------------------------
------------------------------------------------------------
------------------------------------------------------------
--------------------------------------------------------P---
---------HTP------------------------------------------------
--------------------------------------EL------------I-------
-------------LYAL-------------------------------------------
---------------------VF-------------------------------------
---VLFC------------------------------------------------DEVR-
QWY---------------------------------------------------------
---------------------------------M--------------------------
----------------------------------------NGV-----------------
-N-Y-------------------------------------F----------------TD
L---------------W-------NV---------------M------------D-----
-----TL----------GL-FYFIA-G---------------I-----VF----------
------------------------------------------------------------
-----------------------R----------------------L----H----SSN-
------------------------------------------------------------
------------------------------------------------------------
------------------------------------------------------------
-------K-----------------SS-------------------------L-------
-----Y------SGR---------------------------------------------
---V-IF-CLD-------YIIFTLRLI-H--------IFT--------------------
----V----SRN---L----------GPKIIM----L--QRM--------------L-ID
VFFF------------------------LFL-----------FAV--------WMVAF--
----GVAR-Q--------GI-L-RQ-----------NEQ---------------------
------------------------------------------------------------
------------------------------------------------------------
------------------------------------------------------------
------------------------------------------------------------
------------------------------------------------------------
--------R-----W------------------RW-I----------F-----RSV----
IYE--PY----LA-------MF-GQVP---------------------------------
-------------------------------------------S----------------
D-V-----------D------S---------T---------TYD--------FSHC----
----------------------------TFSGNE-------------------------S
KP-L-C---VELDE-YNLPRF---PE----------------------------W-----
I----T-----IP-----------LVCIYMLSTN--------------------------
--ILLVN--------LL------------------VA-MF--GYT-----------VGI-
V---------Q-------ENN----D--Q--------V----------------------
--------------------------------------W-K--F----------------
-----QRY------FL----------VQEY----------------------------CN
R----------------------------L---N--------------------------
------------IPF------------------------PFV------------------
------------------------------------------------------------
-------------VFAY-------------------------------------------
------------------------------------------------------------
----------------------------------------------FYMVVKKC------
------------------------------------------------------------
------------------------------------------------------------
------------------------------------------------------------
----------------
>Danrer|TRPM|TRPM2
------------------------------------------------------------
------------------------------------------------------------
------------------------------------------------------------
------------------------------------------------------------
------------------------------------------------------------
------------------------------------------------------------
------------------------------------------------------------
------------------------------------------------------------
------------------------------------------------------------
------------------------------------------------------------
------------------------------------------------------------
------------------------------------------------------------
------------------------------------------------------------
------------------------------------------------------------
------------------------------------------------------------
------------------------------------------------------------
------------------------------------------------------------
------------------------------------------------------------
------------------------------------------------------------
------------------------------------------------------------
------------------------------------------------------------
------------------------------------------------------------
------------------------------------------------------------
------------------------------------------------------------
------------------------------------------------------------
------------------------------------------------------------
------------------------------------------------------------
------------------------------------------------------------
------------------------------------------------------------
------------------------------------------------------------
------------------------------------------------------------
------------------------------------------------------------
------------------------------------------------------------
------------------------------------------------------------
------------------------------------------------------------
------------------------------------------------------------
------------------------------------------------------------
------------------------------------------------------------
------------------------------------------------------------
------------------------------------------------------------
------------------------------------------------------------
------------------------------------------------------------
------------------------------------------------------------
------------------------------------------------------------
------------------LRKLAQE-------------SGE-D-----------------
-----------------------------------------------------DS-EEAT
EM-LELANHYEKQ-AI------------------------GV------------------
----FS------------------------------------------------------
------------------------------------------------------------
--------------E-----------------CHS------------------WD-----
--------AQ--------------------------------------------------
-----R---------------AQKLLIR-----ISP------------------------
------------------------------------------------------------
------------------------------------------------------------
--SW--------------------------------------------------------
------------------------------------------------------------
-------G-R-----------------------------------------S-----T--
------C------------------------L-----------WLA-LE-----------
-------AHDK---------S-----------------------------FI--------
----------A-H--------------S--------------------------------
-------GVQAL---------------------------------LTQ----------I-
------------------W----------------------------------------C
GELS---------------------VDN--------------------------------
------------------------------------------------------------
----------------------PHWKV---------------------------------
------------------------------------------------------------
----------------------------------------------------LLC-----
-------------MIFF---------PL---------------I-YTG------------
---FLT----------------------FR--------R--D-ED---------------
-------------IQRQAERT------------EQQK-------------L--AM-E---
-----------SVFAGQ------------------S-----DGKIKR-------------
------------------------------------------------------------
------------------------------------------------------------
------------------------------------------------------------
------------------------------------------------------------
---------------HLRGFSQKS------------ELKP--------------------
----------------------L--------------NC-SS-R----------------
----------------LMS---------FL-KSPQ----------------------VKF
YWN-------------------------------IA------------------------
----SY--------------FGF----------------------------L-WLFAV--
-------VL--------------M--IDFQTS----------------------------
------------------------------------------------------------
------------------------------------------------------------
------------------------------------------------------------
------------------------------------------------------------
--------------------------------------------------------P---
---------SWR------------------------------------------------
--------------------------------------EL------------L-------
-------------LYVW-------------------------------------------
---------------------LT-------------------------------------
---SLVC------------------------------------------------EEIR-
QLY---------------------------------------------------------
---------------------------------H-------D-----FDGS---------
------------------------------------GFRRKAK-----------------
-M-Y-------------------------------------I----------------KD
L---------------W-------NI---------------L------------D-----
-----VL----------SI-VLFIA-G---------------L-----IC----------
------------------------------------------------------------
-----------------------R----------------------L----Q-----AS-
------------------------------------------------------------
------------------------------------------------------------
------------------------------------------------------------
-------D-----------------TV-------------------------F-------
-----Y------IGK---------------------------------------------
---V-IL-CID-------FIIFCLRLM-A--------IFS--------------------
----I----SRT---L----------GPKIII----V--RRM--------------M-LD
LFFF------------------------MFL-----------LSI--------WVVAY--
----GVAK-Q--------GI-L-IE-----------N-----------------------
------------------------------------------------------------
------------------------------------------------------------
------------------------------------------------------------
------------------------------------------------------------
-----------EE-----------------------------------------------
--------R-----L------------------NW-I----------I-----RGA----
VYE--PY----IT-------IF-GNFP---------------------------------
---------------------------------------T--------------------
N-I-----------D------N---------T---------LFD--------ISSC----
----------------------------SVNASD--------------P----------L
KP-K-C---PMLNA-DNTPVF---PE----------------------------W-----
L----T-----IM-----------MLCVYLLFAN--------------------------
--ILLLN--------LL------------------IA-IF--NYT-----------FQE-
V---------Q-------DNT----D--T--------I----------------------
--------------------------------------W-K--F----------------
-----QRY------EL----------IKEY----------------------------HS
R----------------------------P---A--------------------------
------------LPP------------------------PFI------------------
------------------------------------------------------------
-------------LLSH-------------------------------------------
------------------------------------------------------------
----------------------------------------------LILFIRGV------
------------------------------------------------------------
------------------------------------------------------------
------------------------------------------------------------
----------------
>Homsap|TRPM|TRPM2
------------------------------------------------------------
------------------------------------------------------------
------------------------------------------------------------
------------------------------------------------------------
------------------------------------------------------------
------------------------------------------------------------
------------------------------------------------------------
------------------------------------------------------------
------------------------------------------------------------
------------------------------------------------------------
------------------------------------------------------------
------------------------------------------------------------
------------------------------------------------------------
------------------------------------------------------------
------------------------------------------------------------
------------------------------------------------------------
------------------------------------------------------------
------------------------------------------------------------
------------------------------------------------------------
------------------------------------------------------------
------------------------------------------------------------
------------------------------------------------------------
------------------------------------------------------------
------------------------------------------------------------
------------------------------------------------------------
------------------------------------------------------------
------------------------------------------------------------
------------------------------------------------------------
------------------------------------------------------------
------------------------------------------------------------
------------------------------------------------------------
------------------------------------------------------------
------------------------------------------------------------
------------------------------------------------------------
------------------------------------------------------------
------------------------------------------------------------
------------------------------------------------------------
------------------------------------------------------------
------------------------------------------------------------
------------------------------------------------------------
------------------------------------------------------------
------------------------------------------------------------
------------------------------------------------------------
------------------------------------------------------------
------------------------------------------------------------
------------------------------------------------------------
----------EHR-AI------------------------GV------------------
----FT------------------------------------------------------
------------------------------------------------------------
--------------E-----------------CYR------------------KD-----
--------EE--------------------------------------------------
-----R---------------AQKLLTR-----VSE------------------------
------------------------------------------------------------
------------------------------------------------------------
--AW--------------------------------------------------------
------------------------------------------------------------
-------G-K-----------------------------------------T-----T--
------C------------------------L-----------QLA-LE-----------
-------AKDM---------K-----------------------------FV--------
----------S-H--------------G--------------------------------
-------GIQAF---------------------------------LTK----------V-
------------------W----------------------------------------W
GQLS---------------------VDN--------------------------------
------------------------------------------------------------
----------------------GLWRV---------------------------------
------------------------------------------------------------
----------------------------------------------------TLC-----
-------------MLAF---------PL---------------L-LTG------------
---LIS----------------------FR--------E--K------------------
------------------------------------------------------------
------------------------------------------------------------
------------------------------------------------------------
------------------------------------------------------------
------------------------------------------------------------
------------------------------------------------------------
------------------------------------RLQD--------------------
----------------------V-------------GTP-AA-R----------------
----------------ARA---------FF-TAPV----------------------VVF
HLN-------------------------------IL------------------------
----SY--------------FAF----------------------------L-CLFAY--
-------VL--------------M--VDFQPV----------------------------
------------------------------------------------------------
------------------------------------------------------------
------------------------------------------------------------
------------------------------------------------------------
--------------------------------------------------------P---
---------SWC------------------------------------------------
--------------------------------------EC------------A-------
-------------IYLW-------------------------------------------
---------------------LF-------------------------------------
---SLVC------------------------------------------------EEMR-
QLF---------------------------------------------------------
---------------------------------Y-------D-----PDEC---------
------------------------------------GLMKKAA-----------------
-L-Y-------------------------------------F----------------SD
F---------------W-------NK---------------L------------D-----
-----VG----------AI-LLFVA-G---------------L-----TC----------
------------------------------------------------------------
-----------------------R----------------------L----I-----PA-
------------------------------------------------------------
------------------------------------------------------------
------------------------------------------------------------
--------------------------T-------------------------L-------
-----Y------PGR---------------------------------------------
---V-IL-SLD-------FILFCLRLM-H--------IFT--------------------
----I----SKT---L----------GPKIII----V--KRM--------------M-KD
VFFF------------------------LFL-----------LAV--------WVVSF--
----GVAK-Q--------AI-L-IH-----------N-----------------------
------------------------------------------------------------
------------------------------------------------------------
------------------------------------------------------------
------------------------------------------------------------
-----------ER-----------------------------------------------
--------R-----V------------------DW-L----------F-----RGA----
VYH--SY----LT-------IF-GQIP---------------------------------
-------------------------------------GYI---D----------------
G-V--------------------------------------NFN--------PEHC----
----------------------------SPNGTD--------------P----------Y
KP-K-C---PESDATQQRPAF---PE----------------------------W-----
L----T-----VL-----------LLCLYLLFTN--------------------------
--ILLLN--------LL------------------IA-MF--NYT-----------FQQ-
V---------Q-------EHT----D--Q--------I----------------------
--------------------------------------W-K--F----------------
-----QRH------DL----------IEEY----------------------------HG
R----------------------------P---A--------------------------
------------APP------------------------PFI------------------
------------------------------------------------------------
-------------LLSH-------------------------------------------
------------------------------------------------------------
----------------------------------------------LQLFIKRV------
------------------------------------------------------------
------------------------------------------------------------
------------------------------------------------------------
----------------
>Musmus|TRPM|TRPM2
------------------------------------------------------------
------------------------------------------------------------
------------------------------------------------------------
------------------------------------------------------------
------------------------------------------------------------
------------------------------------------------------------
------------------------------------------------------------
------------------------------------------------------------
------------------------------------------------------------
------------------------------------------------------------
------------------------------------------------------------
------------------------------------------------------------
------------------------------------------------------------
------------------------------------------------------------
------------------------------------------------------------
------------------------------------------------------------
------------------------------------------------------------
------------------------------------------------------------
------------------------------------------------------------
------------------------------------------------------------
------------------------------------------------------------
------------------------------------------------------------
------------------------------------------------------------
------------------------------------------------------------
------------------------------------------------------------
------------------------------------------------------------
------------------------------------------------------------
------------------------------------------------------------
------------------------------------------------------------
------------------------------------------------------------
------------------------------------------------------------
------------------------------------------------------------
------------------------------------------------------------
------------------------------------------------------------
------------------------------------------------------------
------------------------------------------------------------
------------------------------------------------------------
------------------------------------------------------------
------------------------------------------------------------
------------------------------------------------------------
------------------------------------------------------------
------------------------------------------------------------
------------------------------------------------------------
------------------------------------------------------------
------------------LKELSKE-------------E-E-D-----------------
-----------------------------------------------------TD-SS-E
EM-LALADEFEHR-AI------------------------GV------------------
----FT------------------------------------------------------
------------------------------------------------------------
--------------E-----------------CYR------------------KD-----
--------EE--------------------------------------------------
-----R---------------AQKLLVR-----VSE------------------------
------------------------------------------------------------
------------------------------------------------------------
--AW--------------------------------------------------------
------------------------------------------------------------
-------G-K-----------------------------------------T-----T--
------C------------------------L-----------QLA-LE-----------
-------AKDM---------K-----------------------------FV--------
----------S-H--------------G--------------------------------
-------GIQAF---------------------------------LTK----------V-
------------------W----------------------------------------W
GQLC---------------------VDN--------------------------------
------------------------------------------------------------
----------------------GLWRI---------------------------------
------------------------------------------------------------
----------------------------------------------------ILC-----
-------------MLAF---------PL---------------L-FTG------------
---FIS----------------------FR--------E--K------------------
------------------------------------------------------------
------------------------------------------------------------
------------------------------------------------------------
------------------------------------------------------------
------------------------------------------------------------
------------------------------------------------------------
------------------------------------RLQA--------------------
----------------------L-------------CRP--A-R----------------
----------------VRA---------FF-NAPV----------------------VIF
HMN-------------------------------IL------------------------
----SY--------------FAF----------------------------L-CLFAY--
-------VL--------------M--VDFQPS----------------------------
------------------------------------------------------------
------------------------------------------------------------
------------------------------------------------------------
------------------------------------------------------------
--------------------------------------------------------P---
---------SWC------------------------------------------------
--------------------------------------EY------------L-------
-------------IYLW-------------------------------------------
---------------------LF-------------------------------------
---SLVC------------------------------------------------EETR-
QLF---------------------------------------------------------
---------------------------------Y-------D-----PDGC---------
------------------------------------GLMKMAS-----------------
-L-Y-------------------------------------F----------------SD
F---------------W-------NK---------------L------------D-----
-----VG----------AI-LLFIV-G---------------L-----TC----------
------------------------------------------------------------
-----------------------R----------------------L----I-----PA-
------------------------------------------------------------
------------------------------------------------------------
------------------------------------------------------------
--------------------------T-------------------------L-------
-----Y------PGR---------------------------------------------
---I-IL-SLD-------FIMFCLRLM-H--------IFT--------------------
----I----SKT---L----------GPKIII----V--KRM--------------M-KD
VFFF------------------------LFL-----------LAV--------WVVSF--
----GVAK-Q--------AI-L-IH-----------N-----------------------
------------------------------------------------------------
------------------------------------------------------------
------------------------------------------------------------
------------------------------------------------------------
-----------ES-----------------------------------------------
--------R-----V------------------DW-I----------F-----RGV----
VYH--SY----LT-------IF-GQIP---------------------------------
-------------------------------------TYI---D----------------
G-V--------------------------------------NFS--------MDQC----
----------------------------SPNGTD--------------P----------Y
KP-K-C---PESDWTGQAPAF---PE----------------------------W-----
L----T-----VT-----------LLCLYLLFAN--------------------------
--ILLLN--------LL------------------IA-MF--NYT-----------FQE-
V---------Q-------EHT----D--Q--------I----------------------
--------------------------------------W-K--F----------------
-----QRH------DL----------IEEY----------------------------HG
R----------------------------P---P--------------------------
------------APP------------------------PLI------------------
------------------------------------------------------------
-------------LLSH-------------------------------------------
------------------------------------------------------------
----------------------------------------------LQLLIKRI------
------------------------------------------------------------
------------------------------------------------------------
------------------------------------------------------------
----------------
>Ratnor|TRPM|TRPM2
------------------------------------------------------------
------------------------------------------------------------
------------------------------------------------------------
------------------------------------------------------------
------------------------------------------------------------
------------------------------------------------------------
------------------------------------------------------------
------------------------------------------------------------
------------------------------------------------------------
------------------------------------------------------------
------------------------------------------------------------
------------------------------------------------------------
------------------------------------------------------------
------------------------------------------------------------
------------------------------------------------------------
------------------------------------------------------------
------------------------------------------------------------
------------------------------------------------------------
------------------------------------------------------------
------------------------------------------------------------
------------------------------------------------------------
------------------------------------------------------------
------------------------------------------------------------
------------------------------------------------------------
------------------------------------------------------------
------------------------------------------------------------
------------------------------------------------------------
------------------------------------------------------------
------------------------------------------------------------
------------------------------------------------------------
------------------------------------------------------------
------------------------------------------------------------
------------------------------------------------------------
------------------------------------------------------------
------------------------------------------------------------
------------------------------------------------------------
------------------------------------------------------------
------------------------------------------------------------
------------------------------------------------------------
------------------------------------------------------------
------------------------------------------------------------
------------------------------------------------------------
------------------------------------------------------------
------------------------------------------------------------
------------------LKELSKE-------------E-E-D-----------------
-----------------------------------------------------TD-SS-E
EM-LALADEFEHR-AI------------------------GV------------------
----FT------------------------------------------------------
------------------------------------------------------------
--------------E-----------------CYR------------------KD-----
--------EE--------------------------------------------------
-----R---------------AQKLLVR-----VSE------------------------
------------------------------------------------------------
------------------------------------------------------------
--AW--------------------------------------------------------
------------------------------------------------------------
-------G-K-----------------------------------------T-----T--
------C------------------------L-----------QLA-LE-----------
-------AKDM---------K-----------------------------FV--------
----------S-H--------------G--------------------------------
-------GIQAF---------------------------------LTK----------V-
------------------W----------------------------------------W
GQLC---------------------VDN--------------------------------
------------------------------------------------------------
----------------------GLWRI---------------------------------
------------------------------------------------------------
----------------------------------------------------ILC-----
-------------MLAF---------PL---------------L-FTG------------
---FIS----------------------FR--------E--K------------------
------------------------------------------------------------
------------------------------------------------------------
------------------------------------------------------------
------------------------------------------------------------
------------------------------------------------------------
------------------------------------------------------------
------------------------------------RLQA--------------------
----------------------L-------------CRP--A-R----------------
----------------VRA---------FF-NAPV----------------------VIF
YLN-------------------------------IL------------------------
----SY--------------FAF----------------------------L-CLFAY--
-------VL--------------M--VDFQPS----------------------------
------------------------------------------------------------
------------------------------------------------------------
------------------------------------------------------------
------------------------------------------------------------
--------------------------------------------------------P---
---------SWC------------------------------------------------
--------------------------------------EY------------L-------
-------------IYLW-------------------------------------------
---------------------LF-------------------------------------
---SLVC------------------------------------------------EETR-
QLF---------------------------------------------------------
---------------------------------Y-------D-----PDGC---------
------------------------------------GLMKMAS-----------------
-L-Y-------------------------------------F----------------SD
F---------------W-------NK---------------L------------D-----
-----VG----------AI-LLFIA-G---------------L-----TC----------
------------------------------------------------------------
-----------------------R----------------------L----I-----PA-
------------------------------------------------------------
------------------------------------------------------------
------------------------------------------------------------
--------------------------T-------------------------L-------
-----Y------PGR---------------------------------------------
---I-IL-SLD-------FIMFCLRLM-H--------IFT--------------------
----I----SKT---L----------GPKIII----V--KRM--------------M-KD
VFFF------------------------LFL-----------LAV--------WVVSF--
----GVAK-Q--------AI-L-IH-----------N-----------------------
------------------------------------------------------------
------------------------------------------------------------
------------------------------------------------------------
------------------------------------------------------------
-----------ES-----------------------------------------------
--------R-----V------------------DW-I----------F-----RGV----
IYH--SY----LT-------IF-GQIP---------------------------------
-------------------------------------TYI---D----------------
G-V--------------------------------------NFS--------MDQC----
----------------------------SPNGTD--------------P----------Y
KP-K-C---PESDWTGQAPAF---PE----------------------------W-----
L----T-----VT-----------LLCLYLLFAN--------------------------
--ILLLN--------LL------------------IA-MF--NYT-----------FQE-
V---------Q-------EHT----D--Q--------I----------------------
--------------------------------------W-K--F----------------
-----QRH------DL----------IEEY----------------------------HG
R----------------------------P---P--------------------------
------------APP------------------------PLI------------------
------------------------------------------------------------
-------------LLSH-------------------------------------------
------------------------------------------------------------
----------------------------------------------LQLLIKRI------
------------------------------------------------------------
------------------------------------------------------------
------------------------------------------------------------
----------------
>Nemvec|TRPM|TRPM3
------------------------------------------------------------
------------------------------------------------------------
------------------------------------------------------------
------------------------------------------------------------
------------------------------------------------------------
------------------------------------------------------------
------------------------------------------------------------
------------------------------------------------------------
------------------------------------------------------------
------------------------------------------------------------
------------------------------------------------------------
------------------------------------------------------------
------------------------------------------------------------
------------------------------------------------------------
------------------------------------------------------------
------------------------------------------------------------
------------------------------------------------------------
------------------------------------------------------------
------------------------------------------------------------
------------------------------------------------------------
------------------------------------------------------------
------------------------------------------------------------
------------------------------------------------------------
------------------------------------------------------------
------------------------------------------------------------
------------------------------------------------------------
------------------------------------------------------------
------------------------------------------------------------
------------------------------------------------------------
------------------------------------------------------------
------------------------------------------------------------
------------------------------------------------------------
------------------------------------------------------------
------------------------------------------------------------
------------------------------------------------------------
------------------------------------------------------------
------------------------------------------------------------
------------------------------------------------------------
------------------------------------------------------------
------------------------------------------------------------
------------------------------------------------------------
------------------------------------------------------------
------------------------------------------------------------
------------------------------------------------------------
------------------------------------------------------------
------------------------------------------------------------
------------------------------------------------------------
----LD------------------------------------------------------
------------------------------------------------------------
--------------E-----------------CFN------------------EN-----
--------ET--------------------------------------------------
-----L---------------SQTLLVR-----ELD------------------------
------------------------------------------------------------
------------------------------------------------------------
--HY--------------------------------------------------------
------------------------------------------------------------
-------S-R-----------------------------------------M-----T--
------A------------------------L-----------ELA-VS-----------
-------AESQ---------D-----------------------------FI--------
----------A-H--------------T--------------------------------
-------SCQVL---------------------------------LTR----------L-
------------------W----------------------------------------M
GTMA---------------------MNT--------------------------------
------------------------------------------------------------
----------------------RWWKV---------------------------------
------------------------------------------------------------
----------------------------------------------------LVC-----
-------------LYLP---------VL---------------I-FP-------------
---IIY----------------------FV--------P--D-EQ---------------
-------------HERQ-AAE-------------REH-------------Q--KS-L---
--NQKS-----SKVKSH------------------KEKNDAPVVPV--------------
------------------------------------------------------------
------------------------------------------------------------
-----------------------YRSKEEK------------------------------
----------------------------------AVSNDEEARVGT--------ENEEED
FQLEDYIPEI----REDDSMEVIM------------RNKK--------------------
----------------------L--------------GF-CD-R----------------
----------------IMH---------FY-SAPF----------------------SKF
VGN-------------------------------VV------------------------
----GY--------------LAF----------------------------I-FLYAY--
-------VV--------------L--FNFPRFDP--------------------------
------------------------------------------------------------
------------------------------------------------------------
---------------AKTL-----------------------------------------
------------------------------------------------------------
--------------------------------------------------G----GI---
---------HPT------------------------------------------------
--------------------------------------EI------------V-------
-------------LYFW-------------------------------------------
---------------------VF-------------------------------------
---TILI------------------------------------------------EEIR-
QLA---------------------------------------------------------
---------------------------------A-------K-----P-PK---------
------------------------------------YIKDKVS-----------------
-V-Y-------------------------------------F----------------SD
T---------------W-------NF---------------V------------D-----
-----IF----------SL-TVFII-A---------------I-----IL----------
------------------------------------------------------------
-----------------------R----------------------F----F-----TN-
------------------------------------------------------------
------------------------------------------------------------
------------------------------------------------------------
-------S-----------------RI-------------------------F-------
-----T------ASR---------------------------------------------
---I-IL-SLD-------IIFFIVRSL-Q--------IFS--------------------
----V----NRL---L----------GPKLVM----I--QKM--------------M-QD
LAQF------------------------III-----------LAV--------FTIAY--
----GIAL-H--------AV-M-FP-----------SPG-------IYA-----------
------------------------------------------------------------
------------------------------------------------------------
------------------------------------------------------------
------------------------------------------------------------
-----------RN-----------------------------------------------
--------N-----T------------------WV-T----------I-----TSV----
VQY--PY----WQ-------MY-GELF---------------------------------
---------------------------------------L---D----------------
E-I-----------Q------G---------E---------KPK-----------E----
----------------------------FGE-----------------------------
---------VD--------PD---GR----------------------------W-----
L----S-----PL-----------LLAIYMVFTN--------------------------
--ILLLN--------LL------------------IA-IF--NYT-----------FER-
V---------Q-------EDS----D--K--------V----------------------
--------------------------------------W-K--F----------------
-----QRY------DL----------VQEY----------------------------HS
R----------------------------P---V--------------------------
------------FAP------------------------PLV------------------
------------------------------------------------------------
-------------LLGH-------------------------------------------
------------------------------------------------------------
----------------------------------------------ILIFIRWV------
------------------------------------------------------------
------------------------------------------------------------
------------------------------------------------------------
----------------
>Hydmag|TRPM|XP_012565257
------------------------------------------------------------
------------------------------------------------------------
------------------------------------------------------------
------------------------------------------------------------
------------------------------------------------------------
------------------------------------------------------------
------------------------------------------------------------
------------------------------------------------------------
------------------------------------------------------------
------------------------------------------------------------
------------------------------------------------------------
------------------------------------------------------------
------------------------------------------------------------
------------------------------------------------------------
------------------------------------------------------------
------------------------------------------------------------
------------------------------------------------------------
------------------------------------------------------------
------------------------------------------------------------
------------------------------------------------------------
------------------------------------------------------------
------------------------------------------------------------
------------------------------------------------------------
------------------------------------------------------------
------------------------------------------------------------
------------------------------------------------------------
------------------------------------------------------------
------------------------------------------------------------
------------------------------------------------------------
------------------------------------------------------------
------------------------------------------------------------
------------------------------------------------------------
------------------------------------------------------------
------------------------------------------------------------
------------------------------------------------------------
------------------------------------------------------------
------------------------------------------------------------
------------------------------------------------------------
------------------------------------------------------------
------------------------------------------------------------
------------------------------------------------------------
------------------------------------------------------------
------------------------------------------------------------
------------------------------------------------------------
---------------------LAEK-------------V-Q-DNKE--------------
----------------------------------------------------LSD-MV-E
DI-IQHAVFYENL-AV------------------------GV------------------
----LE------------------------------------------------------
------------------------------------------------------------
--------------E-----------------CRK------------------DN-----
--------EE--------------------------------------------------
-----E---------------AQTLLVK-----EIP------------------------
------------------------------------------------------------
------------------------------------------------------------
--EF--------------------------------------------------------
------------------------------------------------------------
-------G-F-----------------------------------------L-----S--
------C------------------------L-----------DIA-VS-----------
-------ANNQ---------D-----------------------------FI--------
----------A-H--------------S--------------------------------
-------SCQTL---------------------------------LSR----------L-
------------------W----------------------------------------M
GALY---------------------INT--------------------------------
------------------------------------------------------------
----------------------SLWKV---------------------------------
------------------------------------------------------------
----------------------------------------------------LPC-----
-------------IFFP---------FL---------------I----------------
-NIIIW----------------------FR--------E--DMENKSIDMHR--------
-----KSVISYDNTAKE------------------VH-------------T--DA-L---
--NDLN-----NVNQSK---------C--------SLQKSFYSATKE-------------
------------------------------------------------------------
------------------------------------------------------------
------------------------------------------------------------
----------------------------------DIFSDEKKVLHD--------------
---------------FDDEPEAFS------------AHEKH-------------------
-------------------------------------GF-FL-K----------------
----------------MIH---------FY-NAPF----------------------VKF
IVN-------------------------------LI------------------------
----SY--------------ASF----------------------------L-ALFAF--
-------VI--------------L--LHFRIE----------------------------
------------------------------------------------------------
------------------------------------------------------------
------------------------------------------------------------
------------------------------------------------------------
--------------------------------------------------------I---
---------HNS------------------------------------------------
--------------------------------------EY------------V-------
-------------LQFW-------------------------------------------
---------------------AF-------------------------------------
---TLLC------------------------------------------------EEIH-
QLI---------------------------------------------------------
---------------------------------I-------G-----E-SD---------
------------------------------------TFYGKMT-----------------
-I-Y-------------------------------------C----------------SN
P---------------W-------NT---------------F------------E-----
-----IL----------AL-NGFLL-G---------------T-----IY----------
------------------------------------------------------------
-----------------------R----------------------Y----L-----ANK
-Y----------------------------------------------------------
------------------------------------------------------------
------------------------------------------------------------
-----LNF-----------------NY-------------------------L-------
-----I------IAR---------------------------------------------
---I-IY-AFD-------IMIFIIRML-K--------IYS--------------------
----V----NRN---M----------GPKLVM----I--RKM--------------L-RD
LSYF------------------------LMI-----------FAV--------FLIGF--
----GVAQ-Q--------VL-L-HP-----------NSQ---------------------
------------------------------------------------------------
------------------------------------------------------------
------------------------------------------------------------
------------------------------------------------------------
------------------------------------------------------------
--------P------------------------YK-A----------F-----VGI----
FNH--PY----WY-------IY-GQLN---------------------------------
---------------------------------------F---D----------------
E-I-----------F------G---------D---------NST-----------C----
----------------------------NGEGH---------------------------
---A-C---YQHDA----DDY---VF----------------------------Y-----
I----L-----PL-----------CLAVYLIFTN--------------------------
--ILLLN--------LL------------------IA-IF--NYT-----------FSK-
I---------I-------EDS----D--K--------V----------------------
--------------------------------------W-K--F----------------
-----QRF------DL----------ILEF----------------------------HN
R----------------------------P---A--------------------------
------------FCP------------------------PFI------------------
------------------------------------------------------------
-------------IISH-------------------------------------------
------------------------------------------------------------
----------------------------------------------LYLLIKWF------
------------------------------------------------------------
------------------------------------------------------------
------------------------------------------------------------
----------------
>Captel|TRPM|TRPM5
------------------------------------------------------------
------------------------------------------------------------
------------------------------------------------------------
------------------------------------------------------------
------------------------------------------------------------
------------------------------------------------------------
------------------------------------------------------------
------------------------------------------------------------
------------------------------------------------------------
------------------------------------------------------------
------------------------------------------------------------
------------------------------------------------------------
------------------------------------------------------------
------------------------------------------------------------
------------------------------------------------------------
------------------------------------------------------------
------------------------------------------------------------
------------------------------------------------------------
------------------------------------------------------------
------------------------------------------------------------
------------------------------------------------------------
------------------------------------------------------------
------------------------------------------------------------
------------------------------------------------------------
------------------------------------------------------------
------------------------------------------------------------
------------------------------------------------------------
------------------------------------------------------------
------------------------------------------------------------
------------------------------------------------------------
------------------------------------------------------------
------------------------------------------------------------
------------------------------------------------------------
------------------------------------------------------------
------------------------------------------------------------
------------------------------------------------------------
------------------------------------------------------------
------------------------------------------------------------
------------------------------------------------------------
------------------------------------------------------------
------------------------------------------------------------
------------------------------------------------------------
------------------------------------------------------------
------------------------------------------------------------
------------------------------------------------------------
------------------------------------------------------------
-----------------------------------------M------------------
----LS------------------------------------------------------
------------------------------------------------------------
--------------Q-----------------CHA------------------AD-----
--------EQ--------------------------------------------------
-----K---------------TALMLVR-----ETP------------------------
------------------------------------------------------------
------------------------------------------------------------
--NF--------------------------------------------------------
------------------------------------------------------------
-------G-DYL-----------------IERM------------------A-----T--
------A------------------------I-----------MLA-VE-----------
-------ADNK---------R-----------------------------FI--------
----------A-H--------------A--------------------------------
-------ACQTL---------------------------------FNN----------I-
------------------W----------------------------------------T
GRIN---------------------KDT--------------------------------
------------------------------------------------------------
----------------------AYTKL---------------------------------
------------------------------------------------------------
----------------------------------------------------WIC-----
-------------TFCP---------VL---------------V----------------
--LLLT----------------------FR--------G--D-TREE-------------
--------LLMAERTKH---------------------------------Q--EN-L---
--ENKSIR-FDEMQQQQ------------------RAKYDLHDQPTG-------------
------------------------------------------------------------
------------------------------------------------------------
------------------------------------------------------------
------------------------------------------------------------
------------------------------------APRMK-------------------
----------------------L------------HYRW-WE-K----------------
----------------VAL---------FY-RAPV----------------------IIY
MHC-------------------------------CI------------------------
----TY--------------VAF----------------------------L-LLFSV--
-------VI--------------L--TDFNSD----------------------------
------------------------------------------------------------
------------------------------------------------------------
------------------------------------------------------------
------------------------------------------------------------
--------------------------------------------------------L---
---------SVL------------------------------------------------
--------------------------------------EF------------I-------
-------------LIGW-------------------------------------------
---------------------VA-------------------------------------
---TLLL------------------------------------------------EELR-
QLF---------------------------------------------------------
---------------------------------S-------C-----E-AS---------
------------------------------------SFRLKLK-----------------
-L-Y-------------------------------------I----------------FD
F---------------W-------NI---------------L------------D-----
-----VI----------TI-VTFFV-G---------------I-----AV----------
------------------------------------------------------------
-----------------------K----------------------L----S-----PNC
------------------------------------------------------------
------------------------------------------------------------
------------------------------------------------------------
-------G-----------------QC-------------------------L-------
-----E------VSR---------------------------------------------
---V-IL-ALN-------LMMFYFRIL-D--------IFS--------------------
----V----HKE---L----------GPKLVM----I--GRM--------------I-LD
LCYF------------------------VII-----------LFV--------FILGY--
----GVAS-Q--------AI-L-YP-----------NNP---------------------
------------------------------------------------------------
------------------------------------------------------------
------------------------------------------------------------
------------------------------------------------------------
------------------------------------------------------------
--------L-----R------------------WE-L----------I-----RDV----
LHM--SY----WQ-------MY-GELF---------------------------------
---------------------------------------L---E----------------
D-I-----------E------G-------------------SNE-----------C----
----------------------------TNDIAVWSAG---------------------T
MA-R-C---PS-------------NS----------------------------W-----
V----A-----SV-----------LLGFYILITN--------------------------
--VLMLN--------LL------------------IA-MF--SNT-----------FNA-
V---------Q-------EKT----D--M--------Y----------------------
--------------------------------------W-C--F----------------
-----QRY------TM----------TKEY----------------------------YQ
R----------------------------P---V--------------------------
------------LAP------------------------PFV------------------
------------------------------------------------------------
-------------VISH-------------------------------------------
------------------------------------------------------------
----------------------------------------------AYLLFRMV------
------------------------------------------------------------
------------------------------------------------------------
------------------------------------------------------------
----------------
>Cragig|TRPM|XP_011433270.1
LDPK--------------------------------------------------------
------------------------------------------------------------
------------------VRDLDVEYLL--------------------------------
-----------------------DGVSAK------------CMGM-------PGIKKGIL
SM----------------------------------------------------AT----
------------------------------------------------------------
-----------------------GQKQETVEN----------------------------
----------------------------------------ELLTSDE-------------
------------------------------------------------------------
------------------------------------------------------------
------------------------------------------------------------
------------------------------------------------------------
------YQVPDFDNPFQ-------------------------------------------
------------------------------------------------------------
------------------------------------------------------------
-------------------------------ELFLWAVLL--------------------
------------------------------------------------------------
------------------------------------------------------------
------------------------------------------------------------
------------------------------------------------------------
------------------------------------------------------------
------------------------------------------------------------
------------------------------------------------------------
------------------------------------------------------------
------------------------------------------------------------
------------------------------------------------------------
------------------------------------------------------------
------------------------------------------------------------
------------------------------------------------------------
------------------------------------------------------------
------------------------------------------------------------
------------------------------------------------------------
------------------------------------------------------------
------------------------------------------------------------
------------------------------------------------------------
------------------------------------NRQEMAKILW--KG----G-----
------------------------------------------------------------
------------------------------------------------------------
------------------------------------------------------------
------------------------------------------------------------
------------------------------------------------------------
------------------------------------------------------------
------------------------------------------------------------
-KDATAAAL-------------------------------VAS-----------------
----------------GMLNSLSRQ-------------T-D-------------------
----------------------------------------------------DTE-LA-K
KL-KENSQEFSNL-AI------------------------AV------------------
----LN------------------------------------------------------
------------------------------------------------------------
--------------E-----------------CYD------------------VE-----
--------EK--------------------------------------------------
-----K---------------AQNLLIR-----ELE------------------------
------------------------------------------------------------
------------------------------------------------------------
--HW--------------------------------------------------------
------------------------------------------------------------
-------G-A-----------------------------------------A-----T--
------C------------------------V-----------LLA-VE-----------
-------SNNK---------K-----------------------------FI--------
----------S-Q--------------T--------------------------------
-------ACQTL---------------------------------LNN----------V-
------------------W----------------------------------------M
GHLS---------------------LDN--------------------------------
------------------------------------------------------------
----------------------QLLQL---------------------------------
------------------------------------------------------------
----------------------------------------------------LLC-----
-------------VFIP---------PL---------------I----------------
-FPVIK----------------------FK--------G--D-SDQD-------------
-------------------------------------------------GI--EN-L---
--QEKG-----VLRDKK------------------RKLEKQKTLSSI-------------
------------------------------------------------------------
------------------------------------------------------------
------------------------------------------------------------
-----------------------------------PVKEEKEDLQV--------------
--------------------DYES------------KPSN--------------------
----------------------L--------------SF-WK-K----------------
----------------LYY---------FY-TAPV----------------------IIF
AHN-------------------------------VL------------------------
----SY--------------VIF----------------------------L-GLYSY--
-------IL--------------L--VKFNKD----------------------------
------------------------------------------------------------
------------------------------------------------------------
------------------------------------------------------------
------------------------------------------------------------
--------------------------------------------------------V---
---------SNE------------------------------------------------
--------------------------------------EI------------I-------
-------------LIIW-------------------------------------------
---------------------VF-------------------------------------
---SIFA------------------------------------------------EEVR-
QVTDRTFSNWTPCSLLSQYSIYERITIYRTSTNQNASHI---------------------
--INP-----SASNNTQSFRGKNHSFHPPQKMQS-------S-----S-TK---------
------------------------------------NFNTKLH-----------------
-S-Y-------------------------------------I----------------TD
P---------------W-------NI---------------V------------D-----
-----VA----------TI-FIFVM-G---------------I-----VL----------
------------------------------------------------------------
-----------------------R----------------------F----L-----RF-
------------------------------------------------------------
------------------------------------------------------------
------------------------------------------------------------
-------D-----------------ST-------------------------L-------
-----E------AAR---------------------------------------------
---C-VM-ALN-------LVIFFFRIL-H--------IFS--------------------
----V----HKQ---L----------GPKLVM----I--GRM--------------L-KD
LLYF------------------------III-----------LMV--------FVVSY--
----SIAA-Y--------SV-M-YP-----------NSE---------------------
------------------------------------------------------------
------------------------------------------------------------
------------------------------------------------------------
------------------------------------------------------------
------------------------------------------------------------
--------L-----S------------------IV-L----------V-----YNV----
MRL--GY----WN-------LY-GELF---------------------------------
---------------------------------------L---E----------------
D-I-----------E------R---------E---------EPD-----------C----
----------------------------SFDDSVYSNG---------------------S
LP-R-C---PS--------AV---SR----------------------------Y-----
A----V-----PI-----------LMGFYVLFCN--------------------------
--ILLLN--------LL------------------IA-MF--SNT-----------YQI-
V---------Q-------ENT----D--Q--------Y----------------------
--------------------------------------W-C--F----------------
-----QRY------RL----------IYEY----------------------------YT
R----------------------------P---T--------------------------
------------LAP------------------------PLI------------------
------------------------------------------------------------
-------------LISH-------------------------------------------
------------------------------------------------------------
----------------------------------------------MALFIRWI------
------------------------------------------------------------
------------------------------------------------------------
------------------------------------------------------------
----------------
>Cragig|TRPM|XP_019924535.1
------------------------------------------------------------
------------------------------------------------------------
------------------------------------------------------------
------------------------------------------------------------
------------------------------------------------------------
------------------------------------------------------------
------------------------------------------------------------
------------------------------------------------------------
------------------------------------------------------------
------------------------------------------------------------
------------------------------------------------------------
------------------------------------------------------------
------------------------------------------------------------
------------------------------------------------------------
------------------------------------------------------------
------------------------------------------------------------
------------------------------------------------------------
------------------------------------------------------------
------------------------------------------------------------
------------------------------------------------------------
------------------------------------------------------------
------------------------------------------------------------
------------------------------------------------------------
------------------------------------------------------------
------------------------------------------------------------
------------------------------------------------------------
------------------------------------------------------------
------------------------------------------------------------
------------------------------------------------------------
------------------------------------------------------------
------------------------------------------------------------
------------------------------------------------------------
------------------------------------------------------------
------------------------------------------------------------
------------------------------------------------------------
------------------------------------------------------------
------------------------------------------------------------
------------------------------------------------------------
------------------------------------------------------------
------------------------------------------------------------
------------------------------------------------------------
------------------------------------------------------------
------------------------------------------------------------
------------------------------------------------------------
------------------------------------------------------------
------------------------------------------------------------
----------SNL-AI------------------------AV------------------
----LN------------------------------------------------------
------------------------------------------------------------
--------------E-----------------CYD------------------VE-----
--------EK--------------------------------------------------
-----K---------------AQNLLIR-----ELE------------------------
------------------------------------------------------------
------------------------------------------------------------
--HW--------------------------------------------------------
------------------------------------------------------------
-------G-A-----------------------------------------A-----T--
------C------------------------V-----------LLA-VE-----------
-------SNNK---------K-----------------------------FI--------
----------S-Q--------------T--------------------------------
-------ACQTL---------------------------------LNN----------V-
------------------W----------------------------------------M
GHLS---------------------LDN--------------------------------
------------------------------------------------------------
----------------------QLLQL---------------------------------
------------------------------------------------------------
----------------------------------------------------LLC-----
-------------VFIP---------PL---------------I----------------
-FPVIK----------------------FK--------G--D-SDQD-------------
-------------------------------------------------GI--EN-L---
--QEKG-----VLRDKK------------------RKLEKQKTLSSI-------------
------------------------------------------------------------
------------------------------------------------------------
------------------------------------------------------------
-----------------------------------PVKEEKEDLQV--------------
--------------------DYES------------KPSN--------------------
----------------------L--------------SF-WK-K----------------
----------------LYY---------FY-TAPV----------------------IIF
AHN-------------------------------VL------------------------
----SY--------------VIF----------------------------L-GLYSY--
-------IL--------------L--VKFNKD----------------------------
------------------------------------------------------------
------------------------------------------------------------
------------------------------------------------------------
------------------------------------------------------------
--------------------------------------------------------V---
---------SNE------------------------------------------------
--------------------------------------EI------------I-------
-------------LIIW-------------------------------------------
---------------------VF-------------------------------------
---SIFA------------------------------------------------EEVR-
QVTDRTFSNWTPCS----------------------------------------------
-------------------------------MQS-------S-----S-TK---------
------------------------------------NFNTKLH-----------------
-S-Y-------------------------------------I----------------TD
P---------------W-------NI---------------V------------D-----
-----VA----------TI-FIFVM-G---------------I-----VL----------
------------------------------------------------------------
-----------------------R----------------------F----L-----RF-
------------------------------------------------------------
------------------------------------------------------------
------------------------------------------------------------
-------D-----------------ST-------------------------L-------
-----E------AAR---------------------------------------------
---C-VM-ALN-------LVIFFFRIL-H--------IFS--------------------
----V----HKQ---L----------GPKLVM----I--GRM--------------L-KD
LLYF------------------------III-----------LMV--------FVVSY--
----SIAA-Y--------SV-M-YP-----------NSE---------------------
------------------------------------------------------------
------------------------------------------------------------
------------------------------------------------------------
------------------------------------------------------------
------------------------------------------------------------
--------L-----S------------------IV-L----------V-----YNV----
MRL--GY----WN-------LY-GELF---------------------------------
---------------------------------------L---E----------------
D-I-----------E------R---------E---------EPD-----------C----
----------------------------SFDDSVYSNG---------------------S
LP-R-C---PS--------AV---SR----------------------------Y-----
A----V-----PI-----------LMGFYVLFCN--------------------------
--ILLLN--------LL------------------IA-MF--SNT-----------YQI-
V---------Q-------ENT----D--Q--------Y----------------------
--------------------------------------W-C--F----------------
-----QRY------RL----------IYEY----------------------------YT
R----------------------------P---T--------------------------
------------LAP------------------------PLI------------------
------------------------------------------------------------
-------------LISH-------------------------------------------
------------------------------------------------------------
----------------------------------------------MALFIRWI------
------------------------------------------------------------
------------------------------------------------------------
------------------------------------------------------------
----------------
>Cragig|TRPM|XP_019924531.1
LDPK--------------------------------------------------------
------------------------------------------------------------
------------------VRDLDVEYLL--------------------------------
-----------------------DGVSAK------------CMGM-------PGIKKGIL
SM----------------------------------------------------AT----
------------------------------------------------------------
-----------------------GQKQETVEN----------------------------
----------------------------------------ELLTSDE-------------
------------------------------------------------------------
------------------------------------------------------------
------------------------------------------------------------
------------------------------------------------------------
------YQVPDFDNPFQ-------------------------------------------
------------------------------------------------------------
------------------------------------------------------------
-------------------------------ELFLWAVLL--------------------
------------------------------------------------------------
------------------------------------------------------------
------------------------------------------------------------
------------------------------------------------------------
------------------------------------------------------------
------------------------------------------------------------
------------------------------------------------------------
------------------------------------------------------------
------------------------------------------------------------
------------------------------------------------------------
------------------------------------------------------------
------------------------------------------------------------
------------------------------------------------------------
------------------------------------------------------------
------------------------------------------------------------
------------------------------------------------------------
------------------------------------------------------------
------------------------------------------------------------
------------------------------------------------------------
------------------------------------NRQEMAKILW--KG----G-----
------------------------------------------------------------
------------------------------------------------------------
------------------------------------------------------------
------------------------------------------------------------
------------------------------------------------------------
------------------------------------------------------------
------------------------------------------------------------
-KDATAAAL-------------------------------VAS-----------------
----------------GMLNSLSRQ-------------T-D-------------------
----------------------------------------------------DTE-LA-K
KL-KENSQEFSNL-AI------------------------AV------------------
----LN------------------------------------------------------
------------------------------------------------------------
--------------E-----------------CYD------------------VE-----
--------EK--------------------------------------------------
-----K---------------AQNLLIR-----ELE------------------------
------------------------------------------------------------
------------------------------------------------------------
--HW--------------------------------------------------------
------------------------------------------------------------
-------G-A-----------------------------------------A-----T--
------C------------------------V-----------LLA-VE-----------
-------SNNK---------K-----------------------------FI--------
----------S-Q--------------T--------------------------------
-------ACQTL---------------------------------LNN----------V-
------------------W----------------------------------------M
GHLS---------------------LDN--------------------------------
------------------------------------------------------------
----------------------QLLQL---------------------------------
------------------------------------------------------------
----------------------------------------------------LLC-----
-------------VFIP---------PL---------------I----------------
-FPVIK----------------------FK--------G--D-SDQD-------------
-------------------------------------------------GI--EN-L---
--QEKG-----VLRDKK------------------RKLEKQKTLSSI-------------
------------------------------------------------------------
------------------------------------------------------------
------------------------------------------------------------
-----------------------------------PVKEEKEDLQV--------------
--------------------DYES------------KPSN--------------------
----------------------L--------------SF-WK-K----------------
----------------LYY---------FY-TAPV----------------------IIF
AHN-------------------------------VL------------------------
----SY--------------VIF----------------------------L-GLYSY--
-------IL--------------L--VKFNKD----------------------------
------------------------------------------------------------
------------------------------------------------------------
------------------------------------------------------------
------------------------------------------------------------
--------------------------------------------------------V---
---------SNE------------------------------------------------
--------------------------------------EI------------I-------
-------------LIIW-------------------------------------------
---------------------VF-------------------------------------
---SIFA------------------------------------------------EEVR-
QVTDRTFSNWTPCSLLSQYSIYERITIYRTSTNQNASHI---------------------
--INP-----SASNNTQSFRGKNHSFHPPQKMQS-------S-----S-TK---------
------------------------------------NFNTKLH-----------------
-S-Y-------------------------------------I----------------TD
P---------------W-------NI---------------V------------D-----
-----VA----------TI-FIFVM-G---------------I-----VL----------
------------------------------------------------------------
-----------------------R----------------------F----L-----RF-
------------------------------------------------------------
------------------------------------------------------------
------------------------------------------------------------
-------D-----------------ST-------------------------L-------
-----E------AAR---------------------------------------------
---C-VM-ALN-------LVIFFFRIL-H--------IFS--------------------
----V----HKQ---L----------GPKLVM----I--GRM--------------L-KD
LLYF------------------------III-----------LMV--------FVVSY--
----SIAA-Y--------SV-M-YP-----------NSE---------------------
------------------------------------------------------------
------------------------------------------------------------
------------------------------------------------------------
------------------------------------------------------------
------------------------------------------------------------
--------L-----S------------------IV-L----------V-----YNV----
MRL--GY----WN-------LY-GELF---------------------------------
---------------------------------------L---E----------------
D-I-----------E------R---------E---------EPD-----------C----
----------------------------SFDDSVYSNG---------------------S
LP-R-C---PS--------AV---SR----------------------------Y-----
A----V-----PI-----------LMGFYVLFCN--------------------------
--ILLLN--------LL------------------IA-MF--SYT-----------FEI-
T---------Q-------MDT----D--S--------I----------------------
--------------------------------------W-K--F----------------
-----MRF------NT----------IREY----------------------------CD
R----------------------------T---P--------------------------
------------LPA------------------------PFC------------------
------------------------------------------------------------
-------------LISH-------------------------------------------
------------------------------------------------------------
----------------------------------------------FYLLLQQC------
------------------------------------------------------------
------------------------------------------------------------
------------------------------------------------------------
----------------
>Mizyes|TRPM|XP_021362498.1
------------------------------------------------------------
------------------------------------------------------------
------------------------------------------------------------
------------------------------------------------------------
------------------------------------------------------------
------------------------------------------------------------
------------------------------------------------------------
------------------------------------------------------------
------------------------------------------------------------
------------------------------------------------------------
------------------------------------------------------------
------------------------------------------------------------
------------------------------------------------------------
------------------------------------------------------------
------------------------------------------------------------
------------------------------------------------------------
------------------------------------------------------------
------------------------------------------------------------
------------------------------------------------------------
------------------------------------------------------------
------------------------------------------------------------
------------------------------------------------------------
------------------------------------------------------------
------------------------------------------------------------
------------------------------------------------------------
------------------------------------------------------------
------------------------------------------------------------
------------------------------------------------------------
------------------------------------------------------------
------------------------------------------------------------
------------------------------------------------------------
------------------------------------------------------------
------------------------------------------------------------
------------------------------------------------------------
------------------------------------------------------------
------------------------------------------------------------
------------------------------------------------------------
------------------------------------------------------------
------------------------------------------------------------
------------------------------------------------------------
------------------------------------------------------------
------------------------------------------------------------
------------------------------------------------------------
------------------------------------------------------------
------------------------K-------------T-D-------------------
----------------------------------------------------DCE-LA-R
KY-RINADEFCDL-SV------------------------NV------------------
----LN------------------------------------------------------
------------------------------------------------------------
--------------E-----------------CYE------------------LD-----
--------ES--------------------------------------------------
-----K---------------AQDLLVR-----ELE------------------------
------------------------------------------------------------
------------------------------------------------------------
--HW--------------------------------------------------------
------------------------------------------------------------
-------G-S-----------------------------------------A-----T--
------C------------------------V-----------LIA-VE-----------
-------TDNK---------Q-----------------------------FI--------
----------S-Q--------------T--------------------------------
-------ACQSL---------------------------------LNS----------V-
------------------W----------------------------------------M
GKLS---------------------LDN--------------------------------
------------------------------------------------------------
----------------------GTISM---------------------------------
------------------------------------------------------------
----------------------------------------------------LAC-----
-------------VLFP---------PL---------------L----------------
-LIFMK----------------------YKD------VD--D-PNNS-------------
-------------------------------------------------PT--SN-S---
--QTDS-----QVKDGE------------------KVLTRRQTQPLF-------------
------------------------------------------------------------
------------------------------------------------------------
-----------------------SRAQTMLHL----------------------------
----------------------------------KPAEMTKAEAEN--------------
--------------------ANKN------------QPRK--------------------
----------------------Y--------------NI-LQ-K----------------
----------------FYL---------FY-TSPV----------------------IIF
VYN-------------------------------VL------------------------
----SY--------------LTF----------------------------L-GLFSY--
-------VL--------------L--IKMSKD----------------------------
------------------------------------------------------------
------------------------------------------------------------
------------------------------------------------------------
------------------------------------------------------------
--------------------------------------------------------V---
---------SIQ------------------------------------------------
--------------------------------------EI------------I-------
-------------LMVW-------------------------------------------
---------------------VF-------------------------------------
---SIFA------------------------------------------------EEIR-
QSL---------------------------------------------------------
-----------------------------KSVMT-------S-----A-SK---------
------------------------------------TFQTKLQ-----------------
-S-Y-------------------------------------I----------------TD
K---------------W-------NV---------------L------------D-----
-----VV----------TI-FFFVC-G---------------T-----IL----------
------------------------------------------------------------
-----------------------R----------------------F----L-----PY-
------------------------------------------------------------
------------------------------------------------------------
------------------------------------------------------------
-------D-----------------ST-------------------------L-------
-----E------AAR---------------------------------------------
---V-IL-ALN-------LITFFFRIL-H--------IFS--------------------
----V----HKE---L----------GPKLVM----I--ARM--------------F-FD
LLYF------------------------VII-----------LMV--------FVVAY--
----GIAA-Y--------SI-L-YP-----------KSE---------------------
------------------------------------------------------------
------------------------------------------------------------
------------------------------------------------------------
------------------------------------------------------------
------------------------------------------------------------
--------F-----T------------------FA-L----------V-----IGV----
IKM--AY----WN-------LY-GELF---------------------------------
---------------------------------------L---E----------------
D-L-----------E------Q---------T---------EPG-----------C----
----------------------------TFDPVLYSND---------------------T
LP-R-C---PT--------EV---GS----------------------------Y-----
V----V-----PW-----------LMGLYVLFSN--------------------------
--ILLLN--------LL------------------IA-MF--SYT-----------FQK-
I---------Q-------DNT----D--L--------H----------------------
--------------------------------------W-C--F----------------
-----QRY------FL----------IYEY----------------------------YS
R----------------------------P---T--------------------------
------------LFP------------------------PFV------------------
------------------------------------------------------------
-------------LISH-------------------------------------------
------------------------------------------------------------
----------------------------------------------LILITKWI------
------------------------------------------------------------
------------------------------------------------------------
------------------------------------------------------------
----------------
>Pomcan|TRPM|PVD35972.1
------------------------------------------------------------
------------------------------------------------------------
------------------------------------------------------------
------------------------------------------------------------
------------------------------------------------------------
------------------------------------------------------------
------------------------------------------------------------
------------------------------------------------------------
------------------------------------------------------------
------------------------------------------------------------
------------------------------------------------------------
------------------------------------------------------------
------------------------------------------------------------
------------------------------------------------------------
------------------------------------------------------------
------------------------------------------------------------
------------------------------------------------------------
------------------------------------------------------------
------------------------------------------------------------
------------------------------------------------------------
------------------------------------------------------------
------------------------------------------------------------
------------------------------------------------------------
------------------------------------------------------------
------------------------------------------------------------
------------------------------------------------------------
------------------------------------------------------------
------------------------------------------------------------
------------------------------------------------------------
------------------------------------------------------------
------------------------------------------------------------
------------------------------------------------------------
------------------------------------------------------------
------------------------------------------------------------
------------------------------------------------------------
------------------------------------------------------------
------------------------------------------------------------
------------------------------------------------------------
------------------------------------------------------------
------------------------------------------------------------
------------------------------------------------------------
------------------------------------------------------------
------------------------------------------------------------
------------------------------------------------------------
---------------------MNRY-------------T-D-------------------
----------------------------------------------------DTD-LL-Q
RL-QRNADEFEDL-AI------------------------GV------------------
----LN------------------------------------------------------
------------------------------------------------------------
--------------K-----------------CYS------------------VN-----
--------EH--------------------------------------------------
-----R---------------GQDLLIR-----EMP------------------------
------------------------------------------------------------
------------------------------------------------------------
--NW--------------------------------------------------------
------------------------------------------------------------
-------G-N-----------------------------------------A-----T--
------C------------------------V-----------LIA-LQ-----------
-------ADNK---------R-----------------------------FI--------
----------S-Q--------------T--------------------------------
-------ACQSL---------------------------------LNS----------I-
------------------W----------------------------------------M
GSLS---------------------QDN--------------------------------
------------------------------------------------------------
----------------------SLWRI---------------------------------
------------------------------------------------------------
----------------------------------------------------LLS-----
-------------MFVL---------PV---------------I----------------
-FWLIK----------------------FH--------E--E-ERA--------------
----------------------------------RSED-----------FN--VN-V---
--QE-----------QR------------------KK-----------------------
------------------------------------------------------------
------------------------------------------------------------
-------------------------QKNYMQL----------------------------
----------------------------------SGMYKCEE------------------
-------------------------------------NQQ--------------------
----------------------S--------------LV-CL-N----------------
----------------LKF---------LG-CIKT----------------------FCL
LLF-------------------------------QI------------------------
----SY--------------LVF----------------------------L-GLYSY--
-------IL--------------I--VQLTPA----------------------------
------------------------------------------------------------
------------------------------------------------------------
------------------------------------------------------------
------------------------------------------------------------
--------------------------------------------------------F---
---------HFL------------------------------------------------
--------------------------------------EG------------I-------
-------------LIGW-------------------------------------------
---------------------VF-------------------------------------
---TIFV------------------------------------------------EEMR-
QFS---------------------------------------------------------
---------------------------------S-------N-----Y-AH---------
------------------------------------SVASKLT-----------------
-T-Y-------------------------------------F----------------SD
S---------------W-------NL---------------L------------D-----
-----VI----------TI-SLFVV-G---------------M-----VL----------
------------------------------------------------------------
-----------------------R----------------------F----I-----PD-
------------------------------------------------------------
------------------------------------------------------------
------------------------------------------------------------
-------N-----------------AC-------------------------F-------
-----E------ASR---------------------------------------------
---V-FL-SIN-------LISFFFRIL-H--------IFS--------------------
----V----NKE---L----------GPKLVM----I--GRM--------------V-RD
LLWF------------------------VVI-----------LLV--------FIGAY--
----SIAS-Q--------AV-L-FP-----------NTE---------------------
------------------------------------------------------------
------------------------------------------------------------
------------------------------------------------------------
------------------------------------------------------------
------------------------------------------------------------
--------L-----S------------------WS-L----------L-----YQL----
PRK--AY----WQ-------IY-GELF---------------------------------
---------------------------------------L---D----------------
D-I-----------E------E---------G---------DSN-----------C----
----------------------------VTNTTSLDK-----------------------
---R-C---PS--------DI---GR----------------------------Y-----
F----V-----PV-----------LLGIYMLLTN--------------------------
--VLLLN--------LL------------------IA-MF--SYT-----------FEK-
V---------Q-------QNT----D--I--------H----------------------
--------------------------------------W-K--F----------------
-----QRF------NL----------VEEY----------------------------YC
R----------------------------P---F--------------------------
------------LPP------------------------PLM------------------
------------------------------------------------------------
-------------IVHH-------------------------------------------
------------------------------------------------------------
----------------------------------------------MWLCVRFC------
------------------------------------------------------------
------------------------------------------------------------
------------------------------------------------------------
----------------
>Pomcan|TRPM|XP_025081224.1
------------------------------------------------------------
------------------------------------------------------------
------------------------------------------------------------
------------------------------------------------------------
------------------------------------------------------------
------------------------------------------------------------
------------------------------------------------------------
------------------------------------------------------------
------------------------------------------------------------
------------------------------------------------------------
------------------------------------------------------------
------------------------------------------------------------
------------------------------------------------------------
------------------------------------------------------------
------------------------------------------------------------
------------------------------------------------------------
------------------------------------------------------------
------------------------------------------------------------
------------------------------------------------------------
------------------------------------------------------------
------------------------------------------------------------
------------------------------------------------------------
------------------------------------------------------------
------------------------------------------------------------
------------------------------------------------------------
------------------------------------------------------------
------------------------------------------------------------
------------------------------------------------------------
------------------------------------------------------------
------------------------------------------------------------
------------------------------------------------------------
------------------------------------------------------------
------------------------------------------------------------
------------------------------------------------------------
------------------------------------------------------------
------------------------------------------------------------
------------------------------------------------------------
------------------------------------------------------------
------------------------------------------------------------
------------------------------------------------------------
------------------------------------------------------------
------------------------------------------------------------
------------------------------------------------------------
------------------------------------------------------------
------------------------------------------------------------
------------------------------------------------------------
------------------------------------------------------------
------------------------------------------------------------
------------------------------------------------------------
------------------------------------------------------------
------------------------------------------------------------
-----R---------------GQDLLIR-----EMP------------------------
------------------------------------------------------------
------------------------------------------------------------
--NW--------------------------------------------------------
------------------------------------------------------------
-------G-N-----------------------------------------A-----T--
------C------------------------V-----------LIA-LQ-----------
-------ADNK---------R-----------------------------FI--------
----------S-Q--------------T--------------------------------
-------ACQSL---------------------------------LNS----------I-
------------------W----------------------------------------M
GSLS---------------------QDN--------------------------------
------------------------------------------------------------
----------------------SLWRI---------------------------------
------------------------------------------------------------
----------------------------------------------------LLS-----
-------------MFVL---------PV---------------I----------------
-FWLIK----------------------FH--------E--E-ERA--------------
----------------------------------RSED-----------FN--VN-V---
--QE-----------QR------------------KKTADGHAPPPL-------------
------------------------------------------------------------
------------------------------------------------------------
-----------------------TRQPTSANI----------------------------
----------------------------------KNSVPVKE------------------
----------------------EG------------RNRR--------------------
----------------------M--------------SK-CT-K----------------
----------------IKL---------FY-TAPV----------------------VIF
CFN-------------------------------CI------------------------
----SY--------------LVF----------------------------L-GLYSY--
-------IL--------------I--VQLTPA----------------------------
------------------------------------------------------------
------------------------------------------------------------
------------------------------------------------------------
------------------------------------------------------------
--------------------------------------------------------F---
---------HFL------------------------------------------------
--------------------------------------EG------------I-------
-------------LIGW-------------------------------------------
---------------------VF-------------------------------------
---TIFV------------------------------------------------EEMR-
QFS---------------------------------------------------------
---------------------------------S-------N-----Y-AH---------
------------------------------------SVASKLT-----------------
-T-Y-------------------------------------F----------------SD
S---------------W-------NL---------------L------------D-----
-----VI----------TI-SLFVV-G---------------M-----VL----------
------------------------------------------------------------
-----------------------R----------------------F----I-----PD-
------------------------------------------------------------
------------------------------------------------------------
------------------------------------------------------------
-------N-----------------AC-------------------------F-------
-----E------ASR---------------------------------------------
---V-FL-SIN-------LISFFFRIL-H--------IFS--------------------
----V----NKE---L----------GPKLVM----I--GRM--------------V-RD
LLWF------------------------VVI-----------LLV--------FIGAY--
----SIAS-Q--------AV-L-FP-----------NTE---------------------
------------------------------------------------------------
------------------------------------------------------------
------------------------------------------------------------
------------------------------------------------------------
------------------------------------------------------------
--------L-----S------------------WS-L----------L-----YQL----
PRK--AY----WQ-------IY-GELF---------------------------------
---------------------------------------L---D----------------
D-I-----------E------E---------G---------DSN-----------C----
----------------------------VTNTTSLDK-----------------------
---R-C---PS--------DI---GR----------------------------Y-----
F----V-----PV-----------LLGIYMLLTN--------------------------
--VLLLN--------LL------------------IA-MF--SYT-----------FEM-
M---------Q-------QNT----D--N--------I----------------------
--------------------------------------W-R--F----------------
-----MQL------QV----------VMDY----------------------------SL
R----------------------------P---V--------------------------
------------LPP------------------------PLI------------------
------------------------------------------------------------
-------------FFSH-------------------------------------------
------------------------------------------------------------
----------------------------------------------LCYLTRCL------
------------------------------------------------------------
------------------------------------------------------------
------------------------------------------------------------
----------------
>Octvul|TRPM|XP_029646813.1
------------------------------------------------------------
------------------------------------------------------------
------------------------------------------------------------
------------------------------------------------------------
------------------------------------------------------------
------------------------------------------------------------
------------------------------------------------------------
------------------------------------------------------------
------------------------------------------------------------
------------------------------------------------------------
------------------------------------------------------------
------------------------------------------------------------
------------------------------------------------------------
------------------------------------------------------------
------------------------------------------------------------
------------------------------------------------------------
------------------------------------------------------------
------------------------------------------------------------
------------------------------------------------------------
------------------------------------------------------------
------------------------------------------------------------
------------------------------------------------------------
------------------------------------------------------------
------------------------------------------------------------
------------------------------------------------------------
------------------------------------------------------------
------------------------------------------------------------
------------------------------------------------------------
------------------------------------------------------------
------------------------------------------------------------
------------------------------------------------------------
------------------------------------------------------------
------------------------------------------------------------
------------------------------------------------------------
------------------------------------------------------------
------------------------------------------------------------
------------------------------------------------------------
------------------------------------------------------------
------------------------------------------------------------
------------------------------------------------------------
------------------------------------------------------------
------------------------------------------------------------
------------------------------------------------------------
------------------------------------------------------------
----------------NVLEFLKTK-------------C-K-------------------
----------------------------------------------------DYD-RR-I
QL-QEHADLYEER-AI------------------------GI------------------
----LT------------------------------------------------------
------------------------------------------------------------
--------------E-----------------CYY------------------AD-----
--------EK--------------------------------------------------
-----R---------------TLDLLLL-----RRK------------------------
------------------------------------------------------------
------------------------------------------------------------
--TW--------------------------------------------------------
------------------------------------------------------------
-------N-D-----------------------------------------A-----S--
------C------------------------M-----------QIA-FN-----------
-------INNK---------K-----------------------------FV--------
----------S-Q--------------A--------------------------------
-------ACQSL---------------------------------LGK----------I-
------------------W----------------------------------------R
GKIC---------------------KKT--------------------------------
------------------------------------------------------------
----------------------NILKL---------------------------------
------------------------------------------------------------
----------------------------------------------------LLC-----
-------------ILCP---------LF---------------I----------------
--FFIH----------------------FH--------D--K-DKQD-------------
-------------------------------------------------NN--KE-T---
--NK--------------------------------------------------------
------------------------------------------------------------
------------------------------------------------------------
------------------------------------------------------------
-----------------------------------------SCCC---------------
----------------------KP------------CGRC--------------------
----------------------C--------------RM-FC-R----------------
----------------CAS---------FY-NAPI----------------------IKF
LSN-------------------------------LI------------------------
----FY--------------IIF----------------------------L-GLYSY--
-------VL--------------L--VELKPQ----------------------------
------------------------------------------------------------
------------------------------------------------------------
------------------------------------------------------------
------------------------------------------------------------
--------------------------------------------------------I---
---------FYL------------------------------------------------
--------------------------------------EW------------F-------
-------------LIVW-------------------------------------------
---------------------VI-------------------------------------
---GIFT------------------------------------------------EEIH-
QIFKREM-----------------------------------------------------
-------------------------------MLK-------K-----N-SN---------
------------------------------------SLCSKFV-----------------
-N-Y-------------------------------------I----------------HD
I---------------W-------NV---------------V------------D-----
-----VI----------TI-ILFII-G---------------Y-----VL----------
------------------------------------------------------------
-----------------------R----------------------F----L-----KL-
------------------------------------------------------------
------------------------------------------------------------
------------------------------------------------------------
-------D----------------------------------------------------
-----D------AAK---------------------------------------------
---V-ML-SLN-------LITFYIRFL-Y--------MLS--------------------
----I----HRH---L----------GPKLIM----I--KKM--------------M-QD
LGYF------------------------IVI-----------LFI--------LMIAY--
----GIAS-Q--------SI-L-YP-----------SAP---------------------
------------------------------------------------------------
------------------------------------------------------------
------------------------------------------------------------
------------------------------------------------------------
------------------------------------------------------------
--------V-----S------------------YD-L----------F-----KKV----
FRK--AY----FH-------MY-GELF---------------------------------
---------------------------------------L---D----------------
E-Y-----------E------E---------N-----------------------C----
----------------------------DASNS---------------------------
---T-C---PS--------EL---GL----------------------------Y-----
I----A-----PI-----------LMCIYILLTN--------------------------
--ILLLN--------LL------------------IA-MF--SNT-----------FQR-
V---------Q-------EKS----R--L--------H----------------------
--------------------------------------W-S--F----------------
-----QRY------EL----------IFEF----------------------------SI
R----------------------------P---P--------------------------
------------LPP------------------------PFI------------------
------------------------------------------------------------
-------------LLCN-------------------------------------------
------------------------------------------------------------
----------------------------------------------IYQACRYL------
------------------------------------------------------------
------------------------------------------------------------
------------------------------------------------------------
----------------
>Octvul|TRPM|XP_029646968.1
------------------------------------------------------------
------------------------------------------------------------
------------------------------------------------------------
------------------------------------------------------------
------------------------------------------------------------
------------------------------------------------------------
------------------------------------------------------------
------------------------------------------------------------
------------------------------------------------------------
------------------------------------------------------------
------------------------------------------------------------
------------------------------------------------------------
------------------------------------------------------------
------------------------------------------------------------
------------------------------------------------------------
------------------------------------------------------------
------------------------------------------------------------
------------------------------------------------------------
------------------------------------------------------------
------------------------------------------------------------
------------------------------------------------------------
------------------------------------------------------------
------------------------------------------------------------
------------------------------------------------------------
------------------------------------------------------------
------------------------------------------------------------
------------------------------------------------------------
------------------------------------------------------------
------------------------------------------------------------
------------------------------------------------------------
------------------------------------------------------------
------------------------------------------------------------
------------------------------------------------------------
------------------------------------------------------------
------------------------------------------------------------
------------------------------------------------------------
------------------------------------------------------------
------------------------------------------------------------
------------------------------------------------------------
------------------------------------------------------------
------------------------------------------------------------
------------------------------------------------------------
------------------------------------------------------------
------------------------------------------------------------
------------------------------------------------------------
------------------------------------------------------------
-F-QEHADLYEEC-AI------------------------GV------------------
----LT------------------------------------------------------
------------------------------------------------------------
--------------E-----------------CYH------------------AD-----
--------EK--------------------------------------------------
-----R---------------TLDLLLL-----QRK------------------------
------------------------------------------------------------
------------------------------------------------------------
--TW--------------------------------------------------------
------------------------------------------------------------
-------N-D-----------------------------------------A-----S--
------C------------------------M-----------QIA-FN-----------
-------VNNK---------K-----------------------------FV--------
----------S-Q--------------P--------------------------------
-------ACQSL---------------------------------LSK----------M-
------------------W----------------------------------------I
GSIS---------------------TNN--------------------------------
------------------------------------------------------------
----------------------STLKL---------------------------------
------------------------------------------------------------
----------------------------------------------------LLC-----
-------------TFCP---------LF---------------I----------------
--FLIN----------------------FD--------D--K-QDYNGR-----------
-------------------------------------------------NN--KL-N---
--QK--------------------------------------------------------
------------------------------------------------------------
------------------------------------------------------------
------------------------------------------------------------
-----------------------------------------SRIC---------------
------------------------------------PSSL--------------------
----------------------S--------------KV-LC-R----------------
----------------CVT---------FY-CTPF----------------------IKF
LNN-------------------------------LI------------------------
----FY--------------VIF----------------------------L-VIYSY--
-------VL--------------L--VELKPQ----------------------------
------------------------------------------------------------
------------------------------------------------------------
------------------------------------------------------------
------------------------------------------------------------
--------------------------------------------------------M---
---------SYL------------------------------------------------
--------------------------------------EW------------L-------
-------------LLVW-------------------------------------------
---------------------VI-------------------------------------
---GIFT------------------------------------------------EEIH-
QLL---------------------------------------------------------
---------------------------------T-------R-----S-SM---------
------------------------------------SLWIRFT-----------------
-N-Y-------------------------------------I----------------ND
F---------------W-------NI---------------V------------D-----
-----VI----------TI-SLFVF-G---------------V-----IL----------
------------------------------------------------------------
-----------------------R----------------------F----L-----KM-
------------------------------------------------------------
------------------------------------------------------------
------------------------------------------------------------
----------------------------------------------------M-------
-----D------ATR---------------------------------------------
---V-VL-NLN-------LISFFIRIL-Y--------MLS--------------------
----S----HRH---L----------GPKLVM----I--KKM--------------I-QD
LGYF------------------------IVI-----------LLV--------FMIAF--
----GIST-Q--------SI-L-YP-----------STP---------------------
------------------------------------------------------------
------------------------------------------------------------
------------------------------------------------------------
------------------------------------------------------------
------------------------------------------------------------
--------V-----S------------------YD-L----------F-----KAV----
FRK--AY----FH-------MY-GELF---------------------------------
---------------------------------------L---E----------------
E-Y-----------E------E---------N----------------------------
------------------------------------------------------------
-----I---KS--------NL---IM----------------------------Y-----
I----A-----PI-----------LMCLYILIVH--------------------------
--ILLLN--------LL------------------IA-MF--SFS-----------FQK-
V---------Q-------ERS----Y--H--------H----------------------
--------------------------------------W-S--F----------------
-----QRY------EL----------IYEF----------------------------SV
R----------------------------P---P--------------------------
------------LPP------------------------PFI------------------
------------------------------------------------------------
-------------LLSN-------------------------------------------
------------------------------------------------------------
----------------------------------------------IYQFCHYL------
------------------------------------------------------------
------------------------------------------------------------
------------------------------------------------------------
----------------
>Octvul|TRPM|XP_029647149.1
------------------------------------------------------------
------------------------------------------------------------
------------------------------------------------------------
------------------------------------------------------------
------------------------------------------------------------
------------------------------------------------------------
------------------------------------------------------------
------------------------------------------------------------
------------------------------------------------------------
------------------------------------------------------------
------------------------------------------------------------
------------------------------------------------------------
------------------------------------------------------------
------------------------------------------------------------
------------------------------------------------------------
------------------------------------------------------------
------------------------------------------------------------
------------------------------------------------------------
------------------------------------------------------------
------------------------------------------------------------
------------------------------------------------------------
------------------------------------------------------------
------------------------------------------------------------
------------------------------------------------------------
------------------------------------------------------------
------------------------------------------------------------
------------------------------------------------------------
------------------------------------------------------------
------------------------------------------------------------
------------------------------------------------------------
------------------------------------------------------------
------------------------------------------------------------
------------------------------------------------------------
------------------------------------------------------------
------------------------------------------------------------
------------------------------------------------------------
------------------------------------------------------------
------------------------------------------------------------
------------------------------------------------------------
------------------------------------------------------------
------------------------------------------------------------
------------------------------------------------------------
------------------------------------------------------------
--------L-------------------------------VAN-----------------
----------------KLLKSLKLR-------------S-K-------------------
----------------------------------------------------DYD-QK-I
KL-QEHADLFEER-AI------------------------GV------------------
----LT------------------------------------------------------
------------------------------------------------------------
--------------E-----------------CYS------------------SD-----
--------EK--------------------------------------------------
-----M---------------ALDLLVQ-----ERQ------------------------
------------------------------------------------------------
------------------------------------------------------------
--NW--------------------------------------------------------
------------------------------------------------------------
-------S-N-----------------------------------------A-----T--
------C------------------------M-----------LIA-VN-----------
-------ADNK---------K-----------------------------FI--------
----------S-H--------------A--------------------------------
-------ACQSL---------------------------------LNN----------I-
------------------W----------------------------------------M
GEMK---------------------DNN--------------------------------
------------------------------------------------------------
----------------------SSWML---------------------------------
------------------------------------------------------------
----------------------------------------------------ILC-----
-------------TLCP---------LF---------------I----------------
--FLIK----------------------FD--------D--N-NMCT-------------
-------------------------------------------------SS--EE-T---
--NKDN-----------------------------MVYYKRTKEPIP-------------
------------------------------------------------------------
------------------------------------------------------------
------------------------------------------------------------
--------------------------------------ESASLLCHPS------------
--------------------KHKP------------RNTC--------------------
----------------------S--------------KM-FS-R----------------
----------------LLL---------FY-NTPV----------------------ITF
FGN-------------------------------LI------------------------
----FY--------------MIF----------------------------L-GIYSY--
-------VV--------------L--VELEQH----------------------------
------------------------------------------------------------
------------------------------------------------------------
------------------------------------------------------------
------------------------------------------------------------
--------------------------------------------------------I---
---------SVL------------------------------------------------
--------------------------------------EW------------L-------
-------------LLVW-------------------------------------------
---------------------VI-------------------------------------
---GIFT------------------------------------------------EEVH-
QISIRSW-----------------------------------------------------
-------------------------------MLT-------K-----S-SP---------
------------------------------------SLWIKLV-----------------
-N-Y-------------------------------------I----------------SD
I---------------W-------NI---------------V------------D-----
-----VI----------TI-ILFII-G---------------I-----IL----------
------------------------------------------------------------
-----------------------R----------------------H----L-----HY-
------------------------------------------------------------
------------------------------------------------------------
------------------------------------------------------------
-------S----------------------------------------------------
-----D------TAR---------------------------------------------
---V-VL-SLN-------LISFYFRVL-H--------MFS--------------------
----I----HQE---L----------GPKLVM----I--KKM--------------M-QD
LGYF------------------------FMI-----------LFV--------FMVAY--
----GIAT-Q--------SI-L-HP-----------STP---------------------
------------------------------------------------------------
------------------------------------------------------------
------------------------------------------------------------
------------------------------------------------------------
------------------------------------------------------------
--------M-----S------------------YD-L----------F-----RGV----
FKK--AY----FQ-------MY-GELF---------------------------------
---------------------------------------L---E----------------
E-Y-----------D--------------------------ETN-----------C----
----------------------------NNVSG---------------------------
---K-C---PS--------TI---GT----------------------------Y-----
I----A-----PI-----------LMCLYILLTN--------------------------
--ILLLN--------LL------------------IA-MF--SCT-----------FQN-
V---------Q-------VNT----D--L--------H----------------------
--------------------------------------W-H--F----------------
-----QRY------SL----------IFEF----------------------------YT
R----------------------------P---P--------------------------
------------LPP------------------------PLI------------------
------------------------------------------------------------
-------------LLNN-------------------------------------------
------------------------------------------------------------
----------------------------------------------IYLLFRYL------
------------------------------------------------------------
------------------------------------------------------------
------------------------------------------------------------
----------------
>Mizyes|TRPM|XP_021375666.1
------------------------------------------------------------
------------------------------------------------------------
------------------------------------------------------------
------------------------------------------------------------
------------------------------------------------------------
------------------------------------------------------------
------------------------------------------------------------
------------------------------------------------------------
------------------------------------------------------------
------------------------------------------------------------
------------------------------------------------------------
------------------------------------------------------------
------------------------------------------------------------
------------------------------------------------------------
------------------------------------------------------------
--------------------------------------LT--------------------
------------------------------------------------------------
------------------------------------------------------------
------------------------------------------------------------
------------------------------------------------------------
------------------------------------------------------------
------------------------------------------------------------
------------------------------------------------------------
------------------------------------------------------------
------------------------------------------------------------
------------------------------------------------------------
------------------------------------------------------------
------------------------------------------------------------
------------------------------------------------------------
------------------------------------------------------------
------------------------------------------------------------
------------------------------------------------------------
------------------------------------------------------------
------------------------------------------------------------
------------------------------------------------------------
------------------------------------NRQKMAKLFW--KY----G-----
------------------------------------------------------------
------------------------------------------------------------
------------------------------------------------------------
------------------------------------------------------------
------------------------------------------------------------
------------------------------------------------------------
------------------------------------------------------------
-KDHIAAAL-------------------------------VAH-----------------
----------------GLLKKMSTL-------------V-G-------------------
----------------------------------------------------DKD-SE-K
TL-KHNSDEFSRL-AL------------------------EI------------------
----LN------------------------------------------------------
------------------------------------------------------------
--------------E-----------------CQE------------------KD-----
--------EK--------------------------------------------------
-----K---------------ATDLLTQ-----RID------------------------
------------------------------------------------------------
------------------------------------------------------------
--EW--------------------------------------------------------
------------------------------------------------------------
-------G-H-----------------------------------------S-----T--
------C------------------------E-----------QIA-MK-----------
-------TDNK---------D-----------------------------FV--------
----------A-H--------------A--------------------------------
-------TFQSL---------------------------------LSS----------M-
------------------W----------------------------------------M
GELS---------------------PLN--------------------------------
------------------------------------------------------------
----------------------GLPRI---------------------------------
------------------------------------------------------------
----------------------------------------------------LVC-----
-------------IVPLC-------QPL---------------I-LW-------------
---ILR----------------------FK-------VD--D-QRE--------------
-------------QTEA------------------------------------KQ-I---
--KSET----TALSDNL----------------------SIRKQPDD-------------
------------------------------------------------------------
------------------------------------------------------------
------------------------------------------------------------
------------------------------------------------------------
--------------------DISE------------ELPR--------------------
----------------------V--------------SG-LK-K----------------
----------------IQF---------FY-QAPV----------------------VKF
VLN-------------------------------AM------------------------
----SY--------------VAF----------------------------L-TLFSY--
-------AL--------------L--SRFDSS----------------------------
------------------------------------------------------------
------------------------------------------------------------
------------------------------------------------------------
------------------------------------------------------------
--------------------------------------------------------V---
---------TGV------------------------------------------------
--------------------------------------EV------------T-------
-------------LFVW-------------------------------------------
---------------------VF-------------------------------------
---SLFI------------------------------------------------EEAN-
QFL---------------------------------------------------------
---------------------------------S-------S-----N-NT---------
------------------------------------------------------------
---Y-------------------------------------F----------------LN
K---------------L-------NI---------------L------------D-----
-----ML----------PI-VLFLI-G---------------V-----IC----------
------------------------------------------------------------
-----------------------L----------------------L----V-----SG-
------------------------------------------------------------
------------------------------------------------------------
------------------------------------------------------------
-------S-----------------VP-------------------------L-------
-----E------VGR---------------------------------------------
---I-FF-SFS-------FIGFFMRLL-G--------LFS--------------------
----V----HQS---L----------GPKLVM----I--TKM--------------F-VD
LISF------------------------LAI-----------LMV--------FVVSY--
----SIAA-H--------AI-L-YP-----------VSR---------------------
------------------------------------------------------------
------------------------------------------------------------
------------------------------------------------------------
------------------------------------------------------------
------------------------------------------------------------
--------F-----D------------------GD-L----------L-----FNL----
LRI--PY----WN-------LY-GELI---------------------------------
---------------------------------------L---D----------------
E-M-----------E------I---------K---------EPE-----------C----
----------------------------SFDPLLYEND---------------------T
LP-R-C---PT--------EI---GG----------------------------Y-----
V----V-----PI-----------LMGFYMMIAN--------------------------
--LLLLN--------LL------------------IA-MF--SNT-----------FQK-
V---------Q-------ENS----D--L--------Y----------------------
--------------------------------------W-Y--F----------------
-----QRF------TL----------IYDY----------------------------SC
R----------------------------P---M--------------------------
------------LPP------------------------PLI------------------
------------------------------------------------------------
-------------LVCH-------------------------------------------
------------------------------------------------------------
----------------------------------------------VWKLLQWC------
------------------------------------------------------------
------------------------------------------------------------
------------------------------------------------------------
----------------
>Mizyes|TRPM|XP_021375672.1
------------------------------------------------------------
-------------------------YLEIPSD----GVL---------------------
-------------------RTI----L---------------------------------
-------------------------------------------------------SKARI
------------------------------------------------------IT----
-----------------------------------------DL-----------------
-----------------------GKDETCLENIG--------------------------
----------------------------------------KLITHLL----GQFY-----
------------------------------------------------------------
---------------------DVHPTY---------------------------------
------------------------------------------------TKS---------
------------------------------------------------------------
-------ADVASDNPFL-------------------------------------------
------------------------------------------------------------
------------------------------------------------------------
-------------------------------HLFLWCVLS--------------------
------------------------------------------------------------
------------------------------------------------------------
------------------------------------------------------------
------------------------------------------------------------
------------------------------------------------------------
------------------------------------------------------------
------------------------------------------------------------
------------------------------------------------------------
------------------------------------------------------------
------------------------------------------------------------
------------------------------------------------------------
------------------------------------------------------------
------------------------------------------------------------
------------------------------------------------------------
------------------------------------------------------------
------------------------------------------------------------
------------------------------------------------------------
------------------------------------------------------------
------------------------------------------------------------
------------------------------------NRQEMAKRFW--KY----G-----
------------------------------------------------------------
------------------------------------------------------------
------------------------------------------------------------
------------------------------------------------------------
------------------------------------------------------------
------------------------------------------------------------
------------------------------------------------------------
-KDQVASAL-------------------------------VAY-----------------
----------------GLLKKMAFV-------------I-D-------------------
----------------------------------------------------NKD-LE-A
SL-NDNADEFCQL-AQ------------------------TM------------------
----LT------------------------------------------------------
------------------------------------------------------------
--------------K-----------------CKE------------------SN-----
--------EQ--------------------------------------------------
-----K---------------TMDMLAT-----RME------------------------
------------------------------------------------------------
------------------------------------------------------------
--DW--------------------------------------------------------
------------------------------------------------------------
-------G-N-----------------------------------------A-----T--
------C------------------------R-----------KIA-WI-----------
-------TENK---------S-----------------------------FV--------
----------T-H--------------P--------------------------------
-------FFQSV---------------------------------LSK----------E-
------------------W----------------------------------------M
GELS---------------------LIN--------------------------------
------------------------------------------------------------
----------------------RWTGL---------------------------------
------------------------------------------------------------
--------------------------------------------------TIPLC-----
-------------VVPPM-------QLL---------------I----------------
-PCLIR----------------------FK-------ID--D-ENE--------------
------------------------------------------------------------
-----------------------------------QRQNKASTSPCC-------------
------------------------------------------------------------
------------------------------------------------------------
------------------------------------------------------------
------------------------------------------------------------
------------------------------------SGRS--------------------
-------------------------------------TY-CG-K----------------
----------------IIS---------FY-KAPV----------------------VKF
VGN-------------------------------SM------------------------
----IY--------------VAF----------------------------L-MLFAY--
-------TL--------------L--SRFGTT----------------------------
------------------------------------------------------------
------------------------------------------------------------
------------------------------------------------------------
------------------------------------------------------------
--------------------------------------------------------L---
---------TAF------------------------------------------------
--------------------------------------EV------------A-------
-------------LVVC-------------------------------------------
---------------------VS-------------------------------------
---ILFF------------------------------------------------DEIL-
QLK---------------------------------------------------------
---------------------------------S-------T-----G-PE---------
------------------------------------------------------------
-I-Y-------------------------------------F----------------QD
K---------------W-------TY---------------F------------D-----
-----IS----------RV-ILFVC-G---------------F-----CL----------
------------------------------------------------------------
-----------------------F----------------------L----L----EPRV
------------------------------------------------------------
------------------------------------------------------------
------------------------------------------------------------
-------------------------VSP--------------------------------
-----G------LGR---------------------------------------------
---M-TC-SFS-------FISLCLSLI-G--------LFS--------------------
----F----HEK---I----------GPQLQM----I--TKM--------------F-FD
LLSF------------------------LAI-----------LSV--------CVITY--
----AIAA-Y--------AN-L-YP-----------ASR---------------------
------------------------------------------------------------
------------------------------------------------------------
------------------------------------------------------------
------------------------------------------------------------
------------------------------------------------------------
--------I-----D------------------GD-L----------V-----FNL----
LRI--PY----WN-------LY-GELN---------------------------------
---------------------------------------L---E----------------
V-L-----------E------L---------K---------EPD-----------C----
----------------------------TFDRFLYENG---------------------T
LP-R-C---PT--------TI---GT----------------------------Y-----
L----V-----PL-----------LMGIYMMFAS--------------------------
--ILLLN--------LL------------------IA-MF--SNS-----------YAK-
V---------Q-------AET----H--L--------H----------------------
--------------------------------------W-C--Y----------------
-----QRF------TL----------IHEC----------------------------SS
R----------------------------P---R--------------------------
------------MPL------------------------PFI------------------
------------------------------------------------------------
-------------LISK-------------------------------------------
------------------------------------------------------------
----------------------------------------------LFTMVCCC------
------------------------------------------------------------
------------------------------------------------------------
------------------------------------------------------------
----------------
>Schman|TrpM|XP_018645450
------------------------------------------------------------
------------------------------------------------------------
------------------------------------------------------------
------------------------------------------------------------
------------------------------------------------------------
------------------------------------------------------------
------------------------------------------------------------
------------------------------------------------------------
------------------------------------------------------------
------------------------------------------------------------
------------------------------------------------------------
------------------------------------------------------------
------------------------------------------------------------
------------------------------------------------------------
------------------------------------------------------------
------------------------------------------------------------
------------------------------------------------------------
------------------------------------------------------------
------------------------------------------------------------
------------------------------------------------------------
------------------------------------------------------------
------------------------------------------------------------
------------------------------------------------------------
------------------------------------------------------------
------------------------------------------------------------
------------------------------------------------------------
------------------------------------------------------------
------------------------------------------------------------
------------------------------------------------------------
------------------------------------------------------------
------------------------------------------------------------
------------------------------------------------------------
------------------------------------------------------------
------------------------------------------------------------
------------------------------------------------------------
------------------------------------------------------------
------------------------------------------------------------
------------------------------------------------------------
------------------------------------------------------------
------------------------------------------------------------
------------------------------------------------------------
------------------------------------------------------------
------------------------------------------------------------
------------------------------------------------------------
------------------------------------------------------------
------------------------------------------------------------
---------MED------------------------------------------------
------------------------------------------------------------
------------------------------------------------------------
------------------------------------------------------------
------------------------------------------------------------
------------------------------------------------------------
------------------------------------------------------------
------------------------------------------------------------
------------------------------------------------------------
------------------------------------------------------------
------------------------------------------------------------
------------------------------------------------------------
------------------------------------------------------------
------------------------------------------------------------
------------------------------------------------------------
------------------------------------------------------------
------------------------------------------------------------
------------------------------------------------------------
------------------------------------------------------------
------------------------------------------------------------
------------------------------------------------------------
------------------------------------------------------------
------------------------------------------------------------
------------------------------------------------------------
------------------------------------------------------------
------------------------------------------------------------
------------------------------------------------------------
------------------------------------------------------------
------------------------------------------------------------
------------------------------------------------------------
------------------------------------------------------------
------------------------------------------------------------
------------------------------------------------------------
------------------------------------------------------------
------------------------------------------------------------
------------------------------------------------------------
------------------------------------------------------------
------------------------------------------------------------
------------------------------------------------------------
------------------------------------------------------------
------------------------------------------------------------
------------------------------------------------------------
------------------------------------------------------------
------------------------------------------------------------
------------------------------------------------------------
------------------------------------------------------------
------------------------------------------------------------
---------------------------------------SEIK-----------------
-H-M--------------------------------------------------------
------------------------------------------------------------
------------------------------------------------------------
------------------------------------------------------------
------------------------------------------------------------
------------------------------------------------------------
------------------------------------------------------------
------------------------------------------------------------
------------------------------------------------------------
------------------------------------------------------------
------------------------------------------------------------
------------------------------------------------------------
------------------------------------------------------------
---------------------T-FA-----------DII-------FSM-----------
------------------------------------------------------------
------------------------------------------------------------
------------------------------------------------------------
------------------------------------------------------------
-----------Y------------------------------------------------
------------------------------------------------------------
-TT--AY----FQ-------MF-GDFS---------------------------------
---------------------------------------L---D----------------
A-L-----------Q------G---------E---------DRT-----------C----
----------------------------Q-NH----------------------------
---M-C---PT--------KT---SR----------------------------W-----
L----V-----PI-----------MLGFYVLLTN--------------------------
--ILMFN--------LL------------------IA-MF--SKT-----------YEE-
I---------E-------SAS----T--Y--------Y----------------------
--------------------------------------W-N--Y----------------
-----QRY------QM----------INDY----------------------------VH
R----------------------------S---P--------------------------
------------LAP------------------------PII------------------
------------------------------------------------------------
-------------IVWH-------------------------------------------
------------------------------------------------------------
----------------------------------------------FYEAYKAIG-----
------------------------------------------------------------
------------------------------------------------------------
------------------------------------------------------------
----------------
>Schman|TrpM|XP_018652237
------------------------------------------------------------
------------------------------------------------------------
------------------------------------------------------------
------------------------------------------------------------
------------------------------------------------------------
------------------------------------------------------------
------------------------------------------------------------
------------------------------------------------------------
------------------------------------------------------------
------------------------------------------------------------
------------------------------------------------------------
------------------------------------------------------------
--------------PAR-------------------------------------------
------------------------------------------------------------
------------------------------------------------------------
-------------------------------ELMMMCILL--------------------
------------------------------------------------------------
------------------------------------------------------------
------------------------------------------------------------
------------------------------------------------------------
------------------------------------------------------------
------------------------------------------------------------
------------------------------------------------------------
------------------------------------------------------------
------------------------------------------------------------
------------------------------------------------------------
------------------------------------------------------------
------------------------------------------------------------
------------------------------------------------------------
------------------------------------------------------------
------------------------------------------------------------
------------------------------------------------------------
------------------------------------------------------------
------------------------------------------------------------
------------------------------------------------------------
------------------------------------GRFEMAEIFW--NQ----E-----
------------------------------------------------------------
------------------------------------------------------------
------------------------------------------------------------
------------------------------------------------------------
------------------------------------------------------------
------------------------------------------------------------
------------------------------------------------------------
-KEPIAAAL-------------------------------VLS-----------------
----------------IIIAELGQK-------------S-D-D-----------------
-----------------------------------------------------VA-NK-E
EY-EENARSFEDK-AD------------------------QV------------------
----LE------------------------------------------------------
------------------------------------------------------------
--------------E-----------------CYQ------------------ED-----
--------RA--------------------------------------------------
-----R---------------TLILLYR-----KLE------------------------
------------------------------------------------------------
------------------------------------------------------------
--FY--------------------------------------------------------
------------------------------------------------------------
-------G-N-----------------------------------------T-----S--
------V------------------------I-----------RLA-AR-----------
-------GKCI---------R-----------------------------FM--------
----------A-N--------------P--------------------------------
-------CCQDL---------------------------------LSG----------V-
------------------W----------------------------------------S
GRLS---------------------PKN--------------------------------
------------------------------------------------------------
----------------------TWIQL---------------------------------
------------------------------------------------------------
----------------------------------------------------VPA-----
-------------IIMGIS-----IPFI---------------I-PQ-------------
---FIK----------------------YST------SF--E-S----------------
--------------GNS-P----------------IG-------------Q--TK-I---
--DQD---------ENK------------------SRTEVEKL-----------------
------------------------------------------------------------
------------------------------------------------------------
------------------------------------------------------------
------------------------------------VKPQRQSIHL--------DKP---
---------------------ITL------------GTRI--------------------
----------------------S--------------SQ-IE-R----------------
----------------IQI---------FY-QAPI----------------------IRF
VYN-------------------------------TS------------------------
----SF--------------KEYI-----NDGWNK----LD---------CL-AISLY--
-------II--------------G--LSV-KIH---------------------------
------------------------------------------------------------
------------------------------------------------------------
------------------------------------------------------------
------------------------------------------------------------
--------------------------------------------------------A---
---------Y--------------------------------------------------
------------------------------------------------------------
------------------------------------------------------------
----------------------Y-------------------------------------
---NLLY------------------------------------------------EQIN-
QLNNNNE-------------------LF--------------------------------
-------------------------------------------------NQ---------
------------------------------------SIISKLN-----------------
-H-LYNG--------------------------------SLI----------------NN
Q---------------Y-------NL---------------I------------DNSFSI
SNEQTII----------NK-SIKIM-NNNDNDNQLLFNNWSPD-----LS----------
------------------------------------------------------------
-----------------------Y----------------------Y----I-----LT-
------------------------------------------------------------
------------------------------------------------------------
------------------------------------------------------------
-------N-----------------DL-------------------------F-------
-----T------ISR---------------------------------------------
---I-FY-AFS-------LFAFYVRLM-Y--------IFS--------------------
----F----SIV---L----------GPKLIM----I--NRM--------------VIHD
LLPF------------------------LLI-----------LLV--------CQIGY--
----GIAF-Q--------SI-S-FA-----------NGY-------YSD-----------
------------------------------------------------------------
------------------------------------------------------------
------------------------------------------------------------
------------------------------------------------------------
-----------YE-----------------------------------------------
--------Q-----EKM---TINST--YQSKPGIR-S----------L-----YDV----
IMT--SY----FQ-------ML-GEFR---------------------------------
---------------------------------------L---D----------------
D-L-----------A------G---------D---------GSS-----------C----
----------------------------RDNG----------------------------
---M-C---PQ--------TS---SR----------------------------R-----
L----T-----II-----------MLSAFILLTQ--------------------------
--VLMFN--------LL------------------VA-TF--TST-----------YNE-
I---------E-------GSA----Q--Y--------F----------------------
--------------------------------------W-C--Y----------------
-----QRY------EM----------IQEF----------------------------VD
R----------------------------P---S--------------------------
------------VAA------------------------PFM------------------
------------------------------------------------------------
-------------LLWY-------------------------------------------
------------------------------------------------------------
----------------------------------------------SVEFTGFL------
------------------------------------------------------------
------------------------------------------------------------
------------------------------------------------------------
----------------
>Cragig|TRPM|XP_011446980.2
------------------------------------------------------------
------------------------------------------------------------
------------------------------------------------------------
------------------------------------------------------------
------------------------------------------------------------
------------------------------------------------------------
------------------------------------------------------------
------------------------------------------------------------
------------------------------------------------------------
------------------------------------------------------------
------------------------------------------------------------
------------------------------------------------------------
------------------------------------------------------------
------------------------------------------------------------
------------------------------------------------------------
------------------------------------------------------------
------------------------------------------------------------
------------------------------------------------------------
------------------------------------------------------------
------------------------------------------------------------
------------------------------------------------------------
------------------------------------------------------------
------------------------------------------------------------
------------------------------------------------------------
------------------------------------------------------------
------------------------------------------------------------
------------------------------------------------------------
------------------------------------------------------------
------------------------------------------------------------
------------------------------------------------------------
------------------------------------------------------------
------------------------------------------------------------
------------------------------------------------------------
------------------------------------------------------------
------------------------------------------------------------
------------------------------------------------------------
------------------------------------------------------------
------------------------------------------------------------
------------------------------------------------------------
------------------------------------------------------------
------------------------------------------------------------
------------------------------------------------------------
------------------------------------------------------------
------------------------------------------------------------
----------------GILNAMATK-------------T-D-------------------
----------------------------------------------------DTE-LR-N
SL-TRNAEEFGDL-AM------------------------GV------------------
----LT------------------------------------------------------
------------------------------------------------------------
--------------E-----------------CFE------------------AD-----
--------EK--------------------------------------------------
-----K---------------TNVLLIR-----RHE------------------------
------------------------------------------------------------
------------------------------------------------------------
--QF--------------------------------------------------------
------------------------------------------------------------
-------G-E-----------------------------------------A-----N--
------C------------------------L-----------KIA-VK-----------
-------SDNK---------Q-----------------------------FI--------
----------S-H--------------P--------------------------------
-------ACQDF---------------------------------FRN----------V-
------------------W----------------------------------------M
GNLA---------------------LEN--------------------------------
------------------------------------------------------------
----------------------GTFRL---------------------------------
------------------------------------------------------------
----------------------------------------------------LISP----
-------------VFLG---------LF---------------L----------------
--LKVK------------------EVYYYV-------KD--DQSNKSI------------
----------------------------------RSNS---------------PS-I---
--RSRH-----GTLERQ------------------MNLKRLASEPIR-------------
------------------------------------------------------------
------------------------------------------------------------
-----------------ASAYCSVKDG---------------------W-----------
------------------------------------SRQNSESIEG--------------
--------------------YTKK------------KLQG--------------------
----------------------I--------------RWHLH-R----------------
----------------IKS---------IY-TAPV----------------------MIF
AHS-------------------------------VI------------------------
----AY--------------FIF----------------------------L-GIFSY--
-------ML--------------L--IEFSPE----------------------------
------------------------------------------------------------
------------------------------------------------------------
------------------------------------------------------------
------------------------------------------------------------
--------------------------------------------------------M---
---------GSC------------------------------------------------
--------------------------------------EI------------L-------
-------------IFIW-------------------------------------------
---------------------IL-------------------------------------
---TLMI------------------------------------------------EEMR-
QFC---------------------------------------------------------
---------------------------------S-------T-----S-QV---------
---------KRD------EEFTRVAL--------WQKFLKKKK-----------------
-E-Y-------------------------------------W----------------SD
S---------------W-------NK---------------V------------D-----
-----VL----------TI-GLFIL-A---------------A-----IL----------
------------------------------------------------------------
-----------------------R----------------------F----C--------
------------------------------------------------------------
------------------------------------------------------------
------------------------------------------------------------
-------P-----------------ET-------------------------I-------
-----S------AAR---------------------------------------------
---V-AY-SFC-------LMSFFFRIL-H--------VFT--------------------
----V----HKE---L----------GPKIIM----I--RRM--------------M-ID
LVFF------------------------LII-----------LMV--------FVLSY--
----SIST-Y--------AI-M-FP-----------NSV---------------------
------------------------------------------------------------
------------------------------------------------------------
------------------------------------------------------------
------------------------------------------------------------
------------------------------------------------------------
--------L-----R------------------VS-L----------I-----RQI----
LRK--GY----WT-------LY-GELF---------------------------------
---------------------------------------L---E----------------
E-Y-----------E------A---------G---------GED-----------C----
----------------------------TYNATIYATY---------------------P
ER-R-C---PE-------------ER----------------------------G-----
V----A-----TL-----------LMAVYVLFAN--------------------------
--VLLLN--------IL------------------IA-MF--SNT-----------FQK-
V---------Q-------ENT----D--R--------L----------------------
--------------------------------------W-H--Y----------------
-----MRC------SL----------IYEF----------------------------YN
K----------------------------P---F--------------------------
------------LPA------------------------PLS------------------
------------------------------------------------------------
-------------LPIY-------------------------------------------
------------------------------------------------------------
----------------------------------------------IILMIKWV------
------------------------------------------------------------
------------------------------------------------------------
------------------------------------------------------------
----------------
>Schman|TrpM/C|XP_018645451
------------------------------------------------------------
------------------------------------------------------------
------------------------------------------------------------
------------------------------------------------------------
------------------------------------------------------------
------------------------------------------------------------
------------------------------------------------------------
------------------------------------------------------------
------------------------------------------------------------
------------------------------------------------------------
------------------------------------------------------------
------------------------------------------------------------
------------------------------------------------------------
------------------------------------------------------------
------------------------------------------------------------
------------------------------------------------------------
------------------------------------------------------------
------------------------------------------------------------
------------------------------------------------------------
------------------------------------------------------------
------------------------------------------------------------
------------------------------------------------------------
------------------------------------------------------------
------------------------------------------------------------
------------------------------------------------------------
------------------------------------------------------------
------------------------------------------------------------
------------------------------------------------------------
------------------------------------------------------------
------------------------------------------------------------
------------------------------------------------------------
------------------------------------------------------------
------------------------------------------------------------
------------------------------------------------------------
------------------------------------------------------------
------------------------------------------------------------
------------------------------------------------------------
------------------------------------------------------------
------------------------------------------------------------
------------------------------------------------------------
------------------------------------------------------------
------------------------------------------------------------
------------------------------------------------------------
------------------------------------------------------------
------------------------------------------------------------
------------------------------------------------------------
------------X-XX------------------------XX------------------
----XX------------------------------------------------------
------------------------------------------------------------
--------------X-----------------XXX------------------XX-----
--------XX--------------------------------------------------
-----X---------------XXXXXXH-----ELI------------------------
------------------------------------------------------------
------------------------------------------------------------
--YY--------------------------------------------------------
------------------------------------------------------------
-------G-R-----------------------------------------S-----S--
------V------------------------I-----------KLA-AE-----------
-------GQSI---------K-----------------------------FM--------
----------A-H--------------P--------------------------------
-------CCQDF---------------------------------LTN----------T-
------------------W----------------------------------------S
GNLS---------------------TKN--------------------------------
------------------------------------------------------------
----------------------SVFRY---------------------------------
------------------------------------------------------------
----------------------------------------------------IMG-----
-------------VVC----------GL---------------T-LP-------------
---FLI----------------------PK------------------------------
-----------VILSKP------------------KT-------------N--PT-T---
--EG--------------------------------------------------------
------------------------------------------------------------
------------------------------------------------------------
------------------------------------------------------------
------------------------------------------------------------
------------------------------------------------------------
------------------------------------------------------------
-------------------------------EVTI----------------------LIL
LYF-------------------------------SV------------------------
----RK--------------TLQ----------------------------A-RLY----
------------------------------------------------------------
------------------------------------------------------------
------------------------------------------------------------
------------------------------------------------------------
------------------------------------------------------------
------------------------------------------------------------
------------------------------------------------------------
---------------------------------------Y------------L-------
-------------VLVF-------------------------------------------
---------------------V--------------------------------------
------------------------------------------------------------
------------------------------------------------------------
------------------------------------------------------------
------------------------------------------------------------
-----------------------------------------L----------------IS
L---------------M-------DG---------------I------------N-----
-----CA----------GL-ALYII-G---------------F-----IL----------
------------------------------------------------------------
-----------------------RLIV--LLRLGQENNFNIKYERYY----I-----VT-
------------------------------------------------------------
------------------------------------------------------------
------------------------------------------------------------
-------D-----------------PI-------------------------L-------
-----D------PSR---------------------------------------------
---I-CL-AIS-------LFTFYIRLM-Y--------TFS--------------------
----F----HIA---L----------GPKLIM----I--GKM--------------VTND
LIPF------------------------MII-----------LTV--------IMVGY--
----AVAA-Q--------SI-A-YP-----------NG----------------------
------------------------------------------------------------
------------------------------------------------------------
------------------------------------------------------------
------------------------------------------------------------
------------------------------------------------------------
------------------------------------------------------------
-------------------------LF---------------------------------
---------------------------------------T---K----------------
E-----------------------------------------------------------
------------------------------------------------------------
------------------------------------------------------------
------------------------------------------------------------
------N--------MT------------------LS-RF--S-----------------
------------------------------------------------------------
-------------------------------------------F----------------
-----FLF------SF----------I---------------------------------
------------------------------------------------------------
------------------------------------------------------------
------------------------------------------------------------
----------------N-------------------------------------------
------------------------------------------------------------
----------------------------------------------LYSFIN--------
------------------------------------------------------------
------------------------------------------------------------
------------------------------------------------------------
----------------
>Pricau|TRPM|XP_014669422
------------------------------------------------------------
------------------------------------------------------------
------------------------------------------------------------
------------------------------------------------------------
------------------------------------------------------------
------------------------------------------------------------
------------------------------------------------------------
------------------------------------------------------------
------------------------------------------------------------
------------------------------------------------------------
------------------------------------------------------------
------------------------------------------------------------
------------------------------------------------------------
------------------------------------------------------------
------------------------------------------------------------
------------------------------------------------------------
------------------------------------------------------------
------------------------------------------------------------
------------------------------------------------------------
------------------------------------------------------------
------------------------------------------------------------
------------------------------------------------------------
------------------------------------------------------------
------------------------------------------------------------
------------------------------------------------------------
------------------------------------------------------------
------------------------------------------------------------
------------------------------------------------------------
------------------------------------------------------------
------------------------------------------------------------
------------------------------------------------------------
------------------------------------------------------------
------------------------------------------------------------
------------------------------------------------------------
------------------------------------------------------------
------------------------------------------------------------
------------------------------------------------------------
------------------------------------------------------------
------------------------------------------------------------
------------------------------------------------------------
------------------------------------------------------------
------------------------------------------------------------
------------------------------------------------------------
------------------------------------------------------------
------------------------------------------------------------
------------------------------------------------------------
------------------------------------------------------------
------------------------------------------------------------
------------------------------------------------------------
------------------------------------------------------------
------------------------------------------------------------
------------------------------------------------------------
------------------------------------------------------------
------------------------------------------------------------
------------------------------------------------------------
------------------------------------------------------------
------------------------------------------------------------
------------------------------------------------------------
--------MQK---------S-----------------------------VI--------
----------N-R--------------P--------------------------------
----------RP---------------------------------ISK----------M-
------------------W----------------------------------------S
------------------------------------------------------------
------------------------------------------------------------
------------------------------------------------------------
------------------------------------------------------------
------------------------------------------------------------
------------------------------------------------------------
----------------------------YQ--------G--N-RK---------------
-------------VDQP-G---------------EGQ-------------A--SP-C---
--LANT-----GLLQKK------------------GQ-----------------------
------------------------------------------------------------
------------------------------------------------------------
------------------------------------------------------------
------------------------------------------------------------
----------------------RE------------KLHK--------------------
----------------------V--------------GC-LL-K----------------
----------------LIM---------FY-NSPK----------------------VIF
SAN-------------------------------CM------------------------
----SY--------------IAF----------------------------L-MLFSH--
-------IL--------------L--SNF-HPE---------------------------
------------------------------------------------------------
------------------------------------------------------------
------------------------------------------------------------
------------------------------------------------------------
--------------------------------------------------------F---
---------RIA------------------------------------------------
--------------------------------------DT------------I-------
-------------LCAW-------------------------------------------
---------------------VF-------------------------------------
---TFFM------------------------------------------------EEIR-
QMI---------------------------------------------------------
---------------------------------T-------H-----T-GK---------
------------------------------------TLLRKVV-----------------
-S-Y-------------------------------------L-----------------E
F---------------W-------NT---------------A------------D-----
-----MF----------AI-IVFAI-G---------------M-----TL----------
------------------------------------------------------------
-----------------------R----------------------L----A-----PF-
------------------------------------------------------------
------------------------------------------------------------
------------------------------------------------------------
-------K-----------------NT-------------------------F-------
-----M------AAR---------------------------------------------
---V-LL-ALD-------LVLFYMRLL-H--------IFF--------------------
----V----HKE---L----------GPKLVM----I--ARM--------------M-ND
LLYF------------------------ISI-----------MVV--------FLIAY--
----GVAS-M--------AI-L-YP-----------NTP-------FS------------
------------------------------------------------------------
------------------------------------------------------------
------------------------------------------------------------
------------------------------------------------------------
------------------------------------------------------------
---------------------------------AR-L----------V-----KGV----
LYN--AY----FQ-------MY-GELF---------------------------------
---------------------------------------L---E----------------
S-I-----------E------G---------T---------D-------------C----
----------------------------SSIAAVWQTG----------A-----------
LP-R-C---PE--------L-----S----------------------------N-----
V----V-----LC-----------LLALYLLLTN--------------------------
--ILLFN--------LL------------------IA-MF--RKQGVKGWLPNLVICET-
G---------E-------STS----G--S--------L----------------------
--------------------------------------WSC--F----------------
-----KS-----------------------------------------------------
------------------------------------------------------------
------------------------------------------------------------
------------------------------------------------------------
------------------------------------------------------------
------------------------------------------------------------
------------------------------------------------------------
------------------------------------------------------------
------------------------------------------------------------
------------------------------------------------------------
----------------
>Brabel|TRPM|XP_019640471
------------------------------------------------------------
------------------------------------------------------------
------------------------------------------------------------
------------------------------------------------------------
-------------------------------------------------------T----
------------------------------------------------------------
------------------------------------------------------------
------------------------------------------------------------
------------------------------------------------------------
------------------------------------------------------------
------------------------------------------------------------
------------------------------------------------------------
------------------------------------------------------------
------------------------------------------------------------
------------------------------------------------------------
------------------------------------------------------------
------------------------------------------------------------
------------------------------------------------------------
------------------------------------------------------------
------------------------------------------------------------
------------------------------------------------------------
------------------------------------------------------------
------------------------------------------------------------
------------------------------------------------------------
------------------------------------------------------------
------------------------------------------------------------
------------------------------------------------------------
------------------------------------------------------------
------------------------------------------------------------
------------------------------------------------------------
------------------------------------------------------------
------------------------------------------------------------
------------------------------------------------------------
------------------------------------------------------------
------------------------------------------------------------
------------------------------------NKKDMARLFW--RM----G-----
------------------------------------------------------------
------------------------------------------------------------
------------------------------------------------------------
------------------------------------------------------------
------------------------------------------------------------
------------------------------------------------------------
------------------------------------------------------------
-SDHIAAAL-------------------------------SAS-----------------
----------------KILMSLADL-------------A-K-KEE---------------
----------------------------------------------------QLV-LH-Q
DL-MDHARQLECD-AR------------------------GV------------------
----LE------------------------------------------------------
------------------------------------------------------------
--------------D-----------------CHQ------------------KN-----
--------RS--------------------------------------------------
-----Q---------------SHDLLVR-----RQD------------------------
------------------------------------------------------------
------------------------------------------------------------
--RW--------------------------------------------------------
------------------------------------------------------------
-------G-D-----------------------------------------V-----T--
------A------------------------M-----------AIA-AS-----------
-------SQHM---------T-----------------------------FM--------
----------S-H--------------D--------------------------------
-------ACQTK---------------------------------MNL----------V-
------------------W----------------------------------------K
GRMA---------------------SFT--------------------------------
------------------------------------------------------------
----------------------QWWKI---------------------------------
------------------------------------------------------------
----------------------------------------------------VLS-----
-------------LVFL---------PA---------------I----------------
--FWIT----------------------FV--------D--D-DAGD-------------
----------------------------------EKR----------------DT-----
-PAADAP--DRDSFDRK------------------LCKVSLKALPCD-------------
------------------------------------------------------------
------------------------------------------------------------
------------------------------------------------------------
--------------------------------------------------I---------
------------------------------------KKGR--------------------
----------------------V--------------GL-LK-A----------------
----------------IYF---------QQ-TAPV----------------------SRF
IYN-------------------------------AM------------------------
----FH--------------VLY----------------------------L-WMFSV--
-------FL--------------L--TDLRPG----------------------------
------------------------------------------------------------
------------------------------------------------------------
------------------------------------------------------------
------------------------------------------------------------
-------------------------------------------------------VI---
---------SPW------------------------------------------------
--------------------------------------EW------------F-------
-------------LSVV-------------------------------------------
---------------------MA-------------------------------------
---SLMI------------------------------------------------EELR-
QVA---------------------------------------------------------
---------------------------------T-------E-----H-PP---------
------------------------------------NWWYKLR-----------------
-A-W-------------------------------------Y----------------RS
M---------------W-------NR---------------M------------D-----
-----FV----------LL-LSFAF-S---------------L-----TL----------
------------------------------------------------------------
-----------------------H----------------------I----S--------
------------------------------------------------------------
------------------------------------------------------------
------------------------------------------------------------
-----MGE-----------------SS-------------------------F-------
-----E------AAR---------------------------------------------
---V-VY-SVT-------LILMFYRLL-Q--------MFL--------------------
----V----QKD---V----------GPKIVM----I--KGM--------------L-KD
LAIF------------------------MFV-----------LLV--------FILAY--
----GVAR-L--------SL-I-SP-----------DST---------------------
------------------------------------------------------------
------------------------------------------------------------
------------------------------------------------------------
------------------------------------------------------------
------------------------------------------------------------
--------L-----G------------------WH-L----------L-----VDV----
FRI--PY----WQ-------MY-GDLF---------------------------------
---------------------------------------T---D----------------
D-------------D------G--------------------------------------
------------------------------------------------------------
------------------NVS---GP----------------------------R-----
F----V-----SF-----------LQAVYMLVTN--------------------------
--VLLLN--------LL------------------IA-MF--NYT-----------FQK-
I---------Q-------DES----E--V--------H----------------------
--------------------------------------W-K--Y----------------
-----QRY------FV----------IEEY----------------------------VS
R----------------------------P---W--------------------------
------------GPP------------------------PLI------------------
------------------------------------------------------------
-------------LLGH-------------------------------------------
------------------------------------------------------------
----------------------------------------------VWRLAYFM------
------------------------------------------------------------
------------------------------------------------------------
------------------------------------------------------------
----------------
>Captel|TRPM|TRPM7
------------------------------------------------------------
---------------------------------AAYDTL---------------------
-------------------RTPR----------------EMDSTNPF-------------
-------------------------ASSK-------------------------------
------------------------------------------------------------
------------------------------------------------------------
------------------------------------------------------------
------------------------------------------------------------
------------------------------------------------------------
-----------------------KPC----------------------------------
------------------------------------------------------------
------------------------------------------------------------
-------KAAELSNPHR-------------------------------------------
------------------------------------------------------------
------------------------------------------------------------
-------------------------------ELFVWAVLL--------------------
------------------------------------------------------------
------------------------------------------------------------
------------------------------------------------------------
------------------------------------------------------------
------------------------------------------------------------
------------------------------------------------------------
------------------------------------------------------------
------------------------------------------------------------
------------------------------------------------------------
------------------------------------------------------------
------------------------------------------------------------
------------------------------------------------------------
------------------------------------------------------------
------------------------------------------------------------
------------------------------------------------------------
------------------------------------------------------------
------------------------------------------------------------
------------------------------------------------------------
------------------------------------------------------------
------------------------------------NRKDLALLFW--KC----G-----
------------------------------------------------------------
------------------------------------------------------------
------------------------------------------------------------
------------------------------------------------------------
------------------------------------------------------------
------------------------------------------------------------
------------------------------------------------------------
-SDQIGGAL-------------------------------FAS-----------------
----------------HVLSSLSNI-------------A-N-SEE---------------
----------------------------------------------------EID-LS-Q
EL-HANADMFEEL-AV------------------------GV------------------
----LN------------------------------------------------------
------------------------------------------------------------
--------------A-----------------CYQ------------------KN-----
--------KL--------------------------------------------------
-----M---------------SHRLLVR-----VLP------------------------
------------------------------------------------------------
------------------------------------------------------------
--KW--------------------------------------------------------
------------------------------------------------------------
-------G-D-----------------------------------------S-----T--
------L------------------------L-----------TMA-DS-----------
-------GALM---------H-----------------------------FM--------
----------G-H--------------T--------------------------------
-------CCQTR---------------------------------LNN----------I-
------------------W----------------------------------------M
GKLA---------------------LYT--------------------------------
------------------------------------------------------------
----------------------SSWKI---------------------------------
------------------------------------------------------------
----------------------------------------------------LAA-----
-------------LFLP---------VI---------------I----------------
--PFLK----------------------FN--------S--T-DFHSITFGE--------
--------IQNVQEEEE------------------------------------EE-----
--EEEV----GGGSKEE------------------GLSSAVKAQPNQ-------------
------------------------------------------------------------
------------------------------------------------------------
----------------VVPKQVETEQCNAF------------------------------
----------------------------------TAMRKRKPPNMN----I-----RK--
LYRVNFFNLFKD------------------------SDSS--------------------
----------------------I--------------NV-LK-A----------------
----------------IYF---------YH-TTPL----------------------VKF
CYH-------------------------------TI------------------------
----SY--------------VIF----------------------------L-AVYSF--
-------FV--------------L--TDLHPE----------------------------
------------------------------------------------------------
------------------------------------------------------------
------------------------------------------------------------
------------------------------------------------------------
-------------------------------------------------------RI---
---------SAC------------------------------------------------
--------------------------------------EG------------L-------
-------------VWAW-------------------------------------------
---------------------SL-------------------------------------
---TLIM------------------------------------------------EEIR-
QVW---------------------------------------------------------
---------------------------------V-------K-----R-AV---------
------------------------------------SLSARLA-----------------
-S-Y-------------------------------------F----------------DS
V---------------W-------NR---------------F------------D-----
-----FM----------LY-GLLII-S---------------I-----II----------
------------------------------------------------------------
-----------------------R----------------------Y----T-----LT-
------------------------------------------------------------
------------------------------------------------------------
------------------------------------------------------------
-------E-----------------YS-------------------------F-------
-----L------WAR---------------------------------------------
---R-IY-AVN-------LAMFFLRFL-H--------TFF--------------------
----V----DRN---I----------GPKVIM----I--RRM--------------L-VD
LLFF------------------------ISI-----------LVV--------FILAF--
----GVAS-H--------SL-R-YP-----------NAE---------------------
------------------------------------------------------------
------------------------------------------------------------
------------------------------------------------------------
------------------------------------------------------------
------------------------------------------------------------
--------L-----S------------------WS-I----------L-----KNV----
VYM--PY----WQ-------MY-GELF---------------------------------
---------------------------------------L---E----------------
D-L-----------T------G---------D---------VGP-----------C----
----------------------------SHNSTVYTSS--------------------ED
IV-R-C---PE-------------TE----------------------------W-----
L----V-----LL-----------LLAIYMIVIN--------------------------
--ILLLN--------LL------------------IA-MF--SYT-----------FEK-
V---------Q-------DNS----E--K--------V----------------------
--------------------------------------W-R--F----------------
-----YRY------GL----------IYEY----------------------------FD
K----------------------------P---T--------------------------
------------LAP------------------------PII------------------
------------------------------------------------------------
-------------IISH-------------------------------------------
------------------------------------------------------------
----------------------------------------------FIRLLKYC------
------------------------------------------------------------
------------------------------------------------------------
------------------------------------------------------------
----------------
>Mizyes|TRPM|OWF37798.1
------------------------------------------------------------
-------------------------------------IVH--------------------
--------------------------IV-----------GDEAINPY-------------
-------------------------DGSK-TDRFKVCDVDPCMGYIVD-------DKA--
------------------------------------------------------------
------------------------------------------------------------
------------------------TEKSM---AGKKWRH---------------------
------------------------------------------------------------
------------------------------------------------------------
------------------------------------------------------------
------------------------------------------------------------
------------------------------------------------------------
-------VKHDFELPER-------------------------------------------
------------------------------------------------------------
------------------------------------------------------------
-------------------------------ELFLWALLL--------------------
------------------------------------------------------------
------------------------------------------------------------
------------------------------------------------------------
------------------------------------------------------------
------------------------------------------------------------
------------------------------------------------------------
------------------------------------------------------------
------------------------------------------------------------
------------------------------------------------------------
------------------------------------------------------------
------------------------------------------------------------
------------------------------------------------------------
------------------------------------------------------------
------------------------------------------------------------
------------------------------------------------------------
------------------------------------------------------------
------------------------------------------------------------
------------------------------------------------------------
------------------------------------------------------------
------------------------------------NRMDLAKLFW--KL----G-----
------------------------------------------------------------
------------------------------------------------------------
------------------------------------------------------------
------------------------------------------------------------
------------------------------------------------------------
------------------------------------------------------------
------------------------------------------------------------
-KDHLGTAL-------------------------------LAA-----------------
----------------ALLKGLAKV-------------A-D-GEE---------------
----------------------------------------------------EIE-LS-V
SL-EESALMFEKL-AV------------------------DV------------------
----LS------------------------------------------------------
------------------------------------------------------------
--------------H-----------------CYK------------------HN-----
--------KA--------------------------------------------------
-----L---------------AHQLLVR-----QLV------------------------
------------------------------------------------------------
------------------------------------------------------------
--DY--------------------------------------------------------
------------------------------------------------------------
-------G-N-----------------------------------------T-----T--
------L------------------------L-----------LLA-DA-----------
-------HELM---------D-----------------------------FM--------
----------D-H--------------T--------------------------------
-------SCQTK---------------------------------LNS----------V-
------------------W----------------------------------------K
GRMA---------------------LYT--------------------------------
------------------------------------------------------------
----------------------STYKI---------------------------------
------------------------------------------------------------
----------------------------------------------------LAA-----
-------------MVIP---------FL---------------I----------------
--PAIK----------------------FT--------S--N-KNP--------------
--------TEYLDDDDA-LDY-------------DNLG---------------EA-M---
--AGEG----TAIISNS----------------------RVAPETES-------------
------------------------------------------------------------
------------------------------------------------------------
---------------------RSKQ-----------------------------------
------------------------------------------------------IKRK--
LYQVSLAGT---------------------------GKDG--------------------
----------------------I--------------SL-VS-A----------------
----------------IYH---------FY-TAPV----------------------TKF
YWY-------------------------------TV------------------------
----AY--------------LAF----------------------------L-AIFSY--
-------FV--------------L--TNLHPTSSV-------------------------
------------------------------------------------------------
------------------------------------------------------------
------------------------------------------------------------
------------------------------------------------------------
--------------------------------------------------N----SP---
---------SNI------------------------------------------------
--------------------------------------EY------------V-------
-------------TWGW-------------------------------------------
---------------------TI-------------------------------------
---TMVI------------------------------------------------EEVR-
QVL---------------------------------------------------------
---------------------------------T-------R-----D-QR---------
------------------------------------SLVHKLR-----------------
-S-W-------------------------------------Y----------------SS
V---------------W-------NR---------------F------------D-----
-----LI----------MY-LLFML-S---------------V-----IL----------
------------------------------------------------------------
-----------------------R----------------------F----V-----LS-
------------------------------------------------------------
------------------------------------------------------------
------------------------------------------------------------
-------E-----------------DN-------------------------F-------
-----T------WAR---------------------------------------------
---M-TY-SIT-------LAMYFLRFM-Q--------AFF--------------------
----V----EKN---I----------GPKVIM----I--RKM--------------L-TD
LMFF------------------------FAI-----------LAV--------FVLSF--
----GIAY-Q--------AN-L-FP-----------NDP---------------------
------------------------------------------------------------
------------------------------------------------------------
------------------------------------------------------------
------------------------------------------------------------
------------------------------------------------------------
--------P-----S------------------WK-L----------L-----RQV----
VYL--PY----WQ-------MY-GELF---------------------------------
---------------------------------------L---E----------------
N-M-----------E------G---------E---------EPS----------SC----
----------------------------TTNETLWRSG---------------------A
QA-R-C---AE-------------NN----------------------------A-----
I----V-----PL-----------LLAVYMLLTN--------------------------
--ILLVN--------LL------------------IA-MF--SDT-----------FQK-
V---------Q-------DNS----L--K--------V----------------------
--------------------------------------W-R--F----------------
-----YKF------SL----------VYEY----------------------------YE
R----------------------------P---S--------------------------
------------VFP------------------------PFI------------------
------------------------------------------------------------
-------------ILNH-------------------------------------------
------------------------------------------------------------
----------------------------------------------AFRGVRWL------
------------------------------------------------------------
------------------------------------------------------------
------------------------------------------------------------
----------------
>Pomcan|TRPM|PVD39019.1
------------------------------------------------------------
------------------------------------------------------------
-----------------------------------------QRFNFY-------------
-------------------------SDKK----FVVRDNNPSLEWKKR-------DFA--
------------------------------------------------------------
------------------------------------------------------------
------------------------AIKRL-KKAGGKFL----------------------
----------------------------------------PVKKHQ-----KT-------
------------------------------------------------------------
------------------------------------------------------------
------------------------------------------------KDE---------
------------------------------------------------------------
---------FDFESPER-------------------------------------------
------------------------------------------------------------
------------------------------------------------------------
-------------------------------ELFLWAILF--------------------
------------------------------------------------------------
------------------------------------------------------------
------------------------------------------------------------
------------------------------------------------------------
------------------------------------------------------------
------------------------------------------------------------
------------------------------------------------------------
------------------------------------------------------------
------------------------------------------------------------
------------------------------------------------------------
------------------------------------------------------------
------------------------------------------------------------
------------------------------------------------------------
------------------------------------------------------------
------------------------------------------------------------
------------------------------------------------------------
------------------------------------------------------------
------------------------------------------------------------
------------------------------------------------------------
------------------------------------NRSRLVRLFW--KQ----G-----
------------------------------------------------------------
------------------------------------------------------------
------------------------------------------------------------
------------------------------------------------------------
------------------------------------------------------------
------------------------------------------------------------
------------------------------------------------------------
-RDHIGGAL-------------------------------FAS-----------------
----------------ALLKQLSSF-------------A-D-NEE---------------
----------------------------------------------------EDD-LS-A
EM-ATCAGACEQW-AV------------------------SV------------------
----LS------------------------------------------------------
------------------------------------------------------------
--------------E-----------------CYS------------------RD-----
--------KQ--------------------------------------------------
-----L---------------THHLLVR-----ELP------------------------
------------------------------------------------------------
------------------------------------------------------------
--SW--------------------------------------------------------
------------------------------------------------------------
-------G-Q-----------------------------------------T-----T--
------L------------------------F-----------SMA-DS-----------
-------YEMM---------E-----------------------------FS--------
----------G-H--------------S--------------------------------
-------ACQTK---------------------------------VSS----------I-
------------------W----------------------------------------K
GRMA---------------------LYT--------------------------------
------------------------------------------------------------
----------------------SEMKI---------------------------------
------------------------------------------------------------
----------------------------------------------------ALC-----
-------------IFFP---------LV---------------V----------------
--PSIK----------------------FT--------A--D-YKP--------------
--------KE--EDKKK-ATP-------------GDL-------------T--ES-----
-PRGST-----------------------------LLNNTVSPRTLS-------------
------------------------------------------------------------
------------------------------------------------------------
---------------------DDNQDGKGF------------------------------
----------------------------------VPSQSRRERVYT--------IASK--
FNKVNLCDLR--------------------------TADN--------------------
----------------------I--------------SI-FA-A----------------
----------------ILY---------FY-QAPV----------------------TKF
FCN-------------------------------II------------------------
----SY--------------FVF----------------------------M-GLFTY--
-------FV--------------L--VELRPVET--------------------------
------------------------------------------------------------
------------------------------------------------------------
------------------------------------------------------------
------------------------------------------------------------
--------------------------------------------------D----SP---
---------SIF------------------------------------------------
--------------------------------------EY------------I-------
-------------TWAW-------------------------------------------
---------------------LG-------------------------------------
---TMVL------------------------------------------------EEFR-
QMM---------------------------------------------------------
---------------------------------S-------K-----D-HG---------
------------------------------------SVIYKIK-----------------
-N-W-------------------------------------F----------------GN
V---------------W-------NK---------------F------------D-----
-----LL----------IY-VLFMV-S---------------I-----IL----------
------------------------------------------------------------
-----------------------R----------------------Y----Q-----LD-
------------------------------------------------------------
------------------------------------------------------------
------------------------------------------------------------
-------------------------SE-------------------------F-------
-----V------WAR---------------------------------------------
---I-VY-SIT-------MALFYLRFM-Q--------FFY--------------------
----A----EKN---I----------GPKVII----I--RKM--------------L-TD
LSFF------------------------VAI-----------LVV--------FMLSF--
----GTAY-Q--------AN-L-FP-----------HSV---------------------
------------------------------------------------------------
------------------------------------------------------------
------------------------------------------------------------
------------------------------------------------------------
------------------------------------------------------------
--------P-----S------------------WT-I----------L-----GNV----
FYF--PY----FQ-------MH-GENF---------------------------------
---------------------------------------L---D----------------
E-M-----------Q------E--------------------------------------
------------------------------------------------------------
VK-V-S---PE-------------DH----------------------------------
---------------------------------N--------------------------
--RLSVF--------ER------------------MA-ME--NYL-----------THS-
K---------QMSK-GSLDNQ----V--A--------T----------------------
--------------------------------------T-A--E----------------
-----RIE------SI----------MEELEIIKDTIQQQEGQR-AQFAGM------PAE
S----------------------------P---S--------------------------
------------KEA------------------------DIM------------------
------------------------------------------------------------
-------------E----------------------------------------------
------------------------------------------------------------
------------------------------------------------------------
------------------------------------------------------------
------------------------------------------------------------
------------------------------------------------------------
----------------
>Pomcan|TRPM|XP_025089091.1
------------------------------------------------------------
------------------------------------------------------------
------------------------------------------------------------
------------------------------------------------------------
------------------------------------------------------------
------------------------------------------------------------
------------------------------------------------------------
------------------------------------------------------------
------------------------------------------------------------
------------------------------------------------------------
------------------------------------------------------------
------------------------------------------------------------
------------------------------------------------------------
------------------------------------------------------------
------------------------------------------------------------
------------------------------------------------------------
------------------------------------------------------------
------------------------------------------------------------
------------------------------------------------------------
------------------------------------------------------------
------------------------------------------------------------
------------------------------------------------------------
------------------------------------------------------------
------------------------------------------------------------
------------------------------------------------------------
------------------------------------------------------------
------------------------------------------------------------
------------------------------------------------------------
------------------------------------------------------------
------------------------------------------------------------
------------------------------------------------------------
------------------------------------------------------------
------------------------------------------------------------
------------------------------------------------------------
------------------------------------------------------------
------------------------------------------------------------
------------------------------------------------------------
------------------------------------------------------------
------------------------------------------------------------
------------------------------------------------------------
------------------------------------------------------------
------------------------------------------------------------
------------------------------------------------------------
------------------------------------------------------------
------------------------------------------------------------
------------------------------------------------------------
------------------------------------------------------------
------------------------------------------------------------
------------------------------------------------------------
----------------------------------S------------------RD-----
--------KQ--------------------------------------------------
-----L---------------THHLLVR-----ELP------------------------
------------------------------------------------------------
------------------------------------------------------------
--SW--------------------------------------------------------
------------------------------------------------------------
-------G-Q-----------------------------------------T-----T--
------L------------------------F-----------SMA-DS-----------
-------YEMM---------E-----------------------------FS--------
----------G-H--------------S--------------------------------
-------ACQTK---------------------------------VSS----------I-
------------------W----------------------------------------K
GRMA---------------------LYT--------------------------------
------------------------------------------------------------
----------------------SEMKI---------------------------------
------------------------------------------------------------
----------------------------------------------------ALC-----
-------------IFFP---------LV---------------V----------------
--PSIK----------------------FT--------A--D-YKP--------------
--------KE--EDKKK-ATP-------------GDL-------------T--ES-----
-PRGST-----------------------------LLNNTVSPRTLS-------------
------------------------------------------------------------
------------------------------------------------------------
---------------------DDNQDGKGF------------------------------
----------------------------------VPSQSRRERVYT--------IASK--
FNKVNLCDLR--------------------------TADN--------------------
----------------------I--------------SI-FA-A----------------
----------------ILY---------FY-QAPV----------------------TKF
FCN-------------------------------II------------------------
----SY--------------FVF----------------------------M-GLFTY--
-------FV--------------L--VELRPVET--------------------------
------------------------------------------------------------
------------------------------------------------------------
------------------------------------------------------------
------------------------------------------------------------
--------------------------------------------------D----SP---
---------SIF------------------------------------------------
--------------------------------------EY------------I-------
-------------TWAW-------------------------------------------
---------------------LG-------------------------------------
---TMVL------------------------------------------------EEFR-
QMM---------------------------------------------------------
---------------------------------S-------K-----D-HG---------
------------------------------------SVIYKIK-----------------
-N-W-------------------------------------F----------------GN
V---------------W-------NK---------------F------------D-----
-----LL----------IY-VLFMV-S---------------I-----IL----------
------------------------------------------------------------
-----------------------R----------------------Y----Q-----LD-
------------------------------------------------------------
------------------------------------------------------------
------------------------------------------------------------
-------------------------SE-------------------------F-------
-----V------WAR---------------------------------------------
---I-VY-SIT-------MALFYLRFM-Q--------FFY--------------------
----A----EKN---I----------GPKVII----I--RKM--------------L-TD
LSFF------------------------VAI-----------LVV--------FMLSF--
----GTAY-Q--------AN-L-FP-----------HSV---------------------
------------------------------------------------------------
------------------------------------------------------------
------------------------------------------------------------
------------------------------------------------------------
------------------------------------------------------------
--------P-----S------------------WT-I----------L-----GNV----
FYF--PY----FQ-------MH-GENF---------------------------------
---------------------------------------L---D----------------
E-M-----------Q------G---------EP--------TPN-----------C----
----------------------------SKNQSVWGNN---------------------L
AD-R-C---PE-------------NN----------------------------K-----
V----V-----PV-----------LLGVYLMLIN--------------------------
--ILLVN--------LL------------------IA-MF--SYT-----------FQN-
V---------Q-------DNS----L--K--------V----------------------
--------------------------------------W-R--Y----------------
-----YRL------SL----------VFEY----------------------------AD
R----------------------------P---T--------------------------
------------LVS------------------------PLI------------------
------------------------------------------------------------
-------------FINH-------------------------------------------
------------------------------------------------------------
----------------------------------------------XFRFLRWL------
------------------------------------------------------------
------------------------------------------------------------
------------------------------------------------------------
----------------
>Cragig|TRPM|XP_011414360.1
------------------------------------------------------------
------------------------------------------------------------
--------------------------M---------------------------------
-------------------------YPAQ-------------------------------
------------------------------------------------------------
------------------------------------------------------------
------------------------------------------------------------
------------------------------------------------------------
------------------------------------------------------------
------------------------------------------------------------
------------------------------------------------------------
------------------------------------------------------------
-------WNKQLENRAR-------------------------------------------
------------------------------------------------------------
------------------------------------------------------------
-------------------------------HLFIWAVLM--------------------
------------------------------------------------------------
------------------------------------------------------------
------------------------------------------------------------
------------------------------------------------------------
------------------------------------------------------------
------------------------------------------------------------
------------------------------------------------------------
------------------------------------------------------------
------------------------------------------------------------
------------------------------------------------------------
------------------------------------------------------------
------------------------------------------------------------
------------------------------------------------------------
------------------------------------------------------------
------------------------------------------------------------
------------------------------------------------------------
------------------------------------------------------------
------------------------------------------------------------
------------------------------------------------------------
------------------------------------NRMSLAKFFW--RI----G-----
------------------------------------------------------------
------------------------------------------------------------
------------------------------------------------------------
------------------------------------------------------------
------------------------------------------------------------
------------------------------------------------------------
------------------------------------------------------------
-TDYIETAL-------------------------------FAS-----------------
----------------CLLKKLSKM-------------A-Y-DEY---------------
----------------------------------------------------ELE-LS-K
SL-TRQSSEFEKM-AS------------------------DV------------------
----LD------------------------------------------------------
------------------------------------------------------------
--------------I-----------------CYR------------------QN-----
--------RK--------------------------------------------------
-----R---------------SYQLLIR-----EMS------------------------
------------------------------------------------------------
------------------------------------------------------------
--EF--------------------------------------------------------
------------------------------------------------------------
-------G-N-----------------------------------------T-----T--
------L------------------------F-----------CLA-EE-----------
-------NKLM---------D-----------------------------FM--------
----------S-Q--------------T--------------------------------
-------CCQAK---------------------------------LED----------I-
------------------W----------------------------------------K
DVIP---------------------LST--------------------------------
------------------------------------------------------------
----------------------SRKMI---------------------------------
------------------------------------------------------------
----------------------------------------------------VAS-----
-------------IFMP---------LL---------------I----------------
--SAKL----------------------FV--------E--N------KLDD--------
--------LNPLCTNAE------------------------------------EL-M---
-PEHQD----DAFRDVK-------------------RACEVTSSPDS-------------
------------------------------------------------------------
------------------------------------------------------------
--------------------KSKTQEGVGH-----------------HWC----------
------------------------------------------------------------
------------------------------------CEKAK-------------------
-------------------------------------EC-FQ-D----------------
----------------ICS---------FY-TAPV----------------------TKF
ITT-------------------------------MY------------------------
----AN--------------IVF----------------------------L-GLFSF--
-------FV--------------L--TDLHPIGEN-------------------------
------------------------------------------------------------
------------------------------------------------------------
------------------------------------------------------------
------------------------------------------------------------
--------------------------------------------------G----AP---
---------SLV------------------------------------------------
--------------------------------------EI------------F-------
-------------TWIY-------------------------------------------
---------------------AS-------------------------------------
---NGVM------------------------------------------------DEIN-
QVV---------------------------------------------------------
---------------------------------T-------R-----N-HG---------
------------------------------------SIWYNIR-----------------
-S-W-------------------------------------L----------------RS
T---------------W-------NW---------------F------------D-----
-----IA----------IY-LSFLT-S---------------V-----IL----------
------------------------------------------------------------
-----------------------R----------------------L----S-----LYG
------------------------------------------------------------
------------------------------------------------------------
------------------------------------------------------------
-------------------------KD-------------------------F-------
-----I------WAR---------------------------------------------
---M-LY-SLT-------LGMCFFRLL-Q--------YFD--------------------
----A----DQN---I----------GPKVTM----I--SRM--------------L-ND
LRFF------------------------LLI-----------LVV--------FILSF--
----GVTY-H--------AN-L-YP-----------NAP---------------------
------------------------------------------------------------
------------------------------------------------------------
------------------------------------------------------------
------------------------------------------------------------
------------------------------------------------------------
--------Q-----Q------------------WS-V----------L-----KDV----
LYY--PY----WQ-------MY-GELS---------------------------------
---------------------------------------L---E----------------
N-I-----------E------G---------K---------EPSE----D--AGTC----
----------------------------TKNETLWRLG---------------------K
ME-R-C---PE-------------KS----------------------------F-----
L----A-----VM-----------VMAAFLLLTN--------------------------
--VLLLN--------LL------------------IA-MF--SDT-----------VKK-
V---------H-------DNS----E--K--------E----------------------
--------------------------------------W-R--F----------------
-----HRF------SL----------VYEY----------------------------YN
K----------------------------P---F--------------------------
------------LFQ------------------------PLN------------------
------------------------------------------------------------
-------------ILVY-------------------------------------------
------------------------------------------------------------
----------------------------------------------IFWPFRRYF-----
------------------------------------------------------------
------------------------------------------------------------
------------------------------------------------------------
----------------
>Cragig|TRPM|XP_011456090.1
------------------------------------------------------------
------------------------------------QLL---------------------
-------------------RNL----M------------DRPVLVRM-------------
-------------------------KKMK-NEPLDISEYLYCIGQVIA------------
------------------------------------------------------------
-----------------------------------------DL-----------------
-----------------------LCNNAM-------------------------------
----------------------------------------SFVYNP--------------
------------------------------------------------------------
------------------------------------------------------------
------------------------------------------------------------
------------------------------------------------------------
--------RLLAVNPTK-------------------------------------------
------------------------------------------------------------
------------------------------------------------------------
-------------------------------NLFIWAILM--------------------
------------------------------------------------------------
------------------------------------------------------------
------------------------------------------------------------
------------------------------------------------------------
------------------------------------------------------------
------------------------------------------------------------
------------------------------------------------------------
------------------------------------------------------------
------------------------------------------------------------
------------------------------------------------------------
------------------------------------------------------------
------------------------------------------------------------
------------------------------------------------------------
------------------------------------------------------------
------------------------------------------------------------
------------------------------------------------------------
------------------------------------------------------------
------------------------------------------------------------
------------------------------------------------------------
------------------------------------NRMSLAIHLW--RI----G-----
------------------------------------------------------------
------------------------------------------------------------
------------------------------------------------------------
------------------------------------------------------------
------------------------------------------------------------
------------------------------------------------------------
------------------------------------------------------------
-NDHVGTAL-------------------------------FAS-----------------
----------------CLLKKLSKE-------------A-Y-EED---------------
----------------------------------------------------ELE-LS-T
TL-KKHSLEFEKL-AS------------------------EV------------------
----LG------------------------------------------------------
------------------------------------------------------------
--------------I-----------------CYL------------------KS-----
--------RY--------------------------------------------------
-----L---------------SHQLLVR-----ELK------------------------
------------------------------------------------------------
------------------------------------------------------------
--EF--------------------------------------------------------
------------------------------------------------------------
-------G-N-----------------------------------------T-----T--
------L------------------------F-----------CMA-EE-----------
-------NILM---------D-----------------------------FL--------
----------A-Q--------------T--------------------------------
-------CCQTK---------------------------------LSA----------I-
------------------W----------------------------------------K
KHMA---------------------LST--------------------------------
------------------------------------------------------------
----------------------SRKKI---------------------------------
------------------------------------------------------------
----------------------------------------------------VAT-----
-------------ILMP---------LS---------------I----------------
--FAII----------------------FV--------D--K-KALRDKLDD--------
--------LDPLNLTEE------------------------------------NC-M---
-PEQQD----VAVCKDRH-------------VKIRGLNGKVAPFPGF-------------
------------------------------------------------------------
------------------------------------------------------------
--------------------KSKDEQ---------------------HWC----------
------------------------------------------------------------
--------------------------------------NPN-------------------
-------------------------------------WC-CD-N----------------
----------------FRS---------FY-TAPV----------------------TKF
ITA-------------------------------MF------------------------
----AN--------------IVF----------------------------L-GLFSF--
-------FV--------------L--TDLHPIGEN-------------------------
------------------------------------------------------------
------------------------------------------------------------
------------------------------------------------------------
------------------------------------------------------------
--------------------------------------------------G----AP---
---------SLV------------------------------------------------
--------------------------------------EI------------F-------
-------------SWIY-------------------------------------------
---------------------TI-------------------------------------
---TSLI------------------------------------------------DEVY-
QVK---------------------------------------------------------
---------------------------------T-------R-----N-HG---------
------------------------------------SICHKIR-----------------
-S-W-------------------------------------F----------------RN
A---------------W-------NR---------------F------------D-----
-----IV----------LY-LFFLT-S---------------V-----IL----------
------------------------------------------------------------
-----------------------R----------------------F----S-----LYG
------------------------------------------------------------
------------------------------------------------------------
------------------------------------------------------------
-------------------------ED-------------------------F-------
-----V------WAR---------------------------------------------
---R-LY-SLT-------LGMYFFRFL-Q--------YFE--------------------
----A----DKN---I----------GPKVTM----I--SRM--------------L-ND
LKFF------------------------LLI-----------LLV--------FILSF--
----GVTY-Q--------AN-L-YP-----------NAP---------------------
------------------------------------------------------------
------------------------------------------------------------
------------------------------------------------------------
------------------------------------------------------------
------------------------------------------------------------
--------Q-----E------------------WS-V----------L-----QDV----
LYH--PY----WQ-------MY-GELF---------------------------------
---------------------------------------L---E----------------
N-K-----------E------G---------K---------DPSE----D--LGTC----
----------------------------TKNETLWRSG---------------------E
KE-R-C---PE-------------KS----------------------------F-----
L----V-----VL-----------LMAVFLLLTN--------------------------
--VLLLN--------LL------------------IA-MF--SDT-----------VKK-
V---------H-------ENS----E--K--------E----------------------
--------------------------------------W-R--F----------------
-----HRF------SL----------VYEY----------------------------YN
R----------------------------P---F--------------------------
------------LFP------------------------PLN------------------
------------------------------------------------------------
-------------ILDY-------------------------------------------
------------------------------------------------------------
----------------------------------------------FVKIIQWC------
------------------------------------------------------------
------------------------------------------------------------
------------------------------------------------------------
----------------
>Araven|TRPM|GBM10676
------------------------------------------------------------
------------------------------------------------------------
------------------------------------------------------------
------------------------------------------------------------
------------------------------------------------------------
------------------------------------------------------------
------------------------------------------------------------
------------------------------------------------------------
------------------------------------------------------------
------------------------------------------------------------
------------------------------------------------------------
------------------------------------------------------------
------------------------------------------------------------
------------------------------------------------------------
------------------------------------------------------------
------------------------------------------------------------
------------------------------------------------------------
------------------------------------------------------------
------------------------------------------------------------
------------------------------------------------------------
------------------------------------------------------------
------------------------------------------------------------
------------------------------------------------------------
------------------------------------------------------------
------------------------------------------------------------
------------------------------------------------------------
------------------------------------------------------------
------------------------------------------------------------
------------------------------------------------------------
------------------------------------------------------------
------------------------------------------------------------
------------------------------------------------------------
------------------------------------------------------------
------------------------------------------------------------
------------V-----------------------------------------------
------------------------------------LRTELALFFW--NET---------
------------------------------------------------------------
------------------------------------------------------------
------------------------------------------------------------
------------------------------------------------------------
------------------------------------------------------------
------------------------------------------------------------
------------------------------------------------------------
-QKPLQMAV-------------------------------VAT-----------------
----------------AIYWRLN---------------M---------------------
--------------------------------------------------SYENE-EK-S
IY-VDKKKEFEKI-AV------------------------GV------------------
----LQ------------------------------------------------------
------------------------------------------------------------
--------------Q-----------------CDK------------------MD-----
--------WK--------------------------------------------------
-----K---------------TSEILNY-----RDP------------------------
------------------------------------------------------------
------------------------------------------------------------
--YW--------------------------------------------------------
------------------------------------------------------------
-------G-N-----------------------------------------M-----T--
------V------------------------L-----------DLA-IL-----------
-------AYDR---------G-----------------------------FM--------
----------A-S--------------E--------------------------------
-------TCIKI---------------------------------TEQ----------L-
------------------W----------------------------------------F
GKLE--------------------------------------------------------
------------------------------------------------------------
--------------------SNTVLRL---------------------------------
------------------------------------------------------------
----------------------------------------------------TLT-----
-------------IFNP---------LL---------------I----------------
GLGYLR----------------------YR--------S--D------------------
-----------------------------------------------------PD-----
------------------------------------------------------------
------------------------------------------------------------
------------------------------------------------------------
------------------------------------------------------------
------------------------------------------------------------
------------------------------------SEREP-------------------
-------------------------------------NI-FE-K----------------
----------------IYY---------FY-SCPA----------------------IKM
MVL-------------------------------FY------------------------
----SY--------------LCY----------------------------L-FLFSY--
-------VI--------------L--FDFRDT----------------------------
------------------------------------------------------------
------------------------------------------------------------
------------------------------------------------------------
------------------------------------------------------------
--------------------------------------------------------I---
---------NWP------------------------------------------------
--------------------------------------EI------------I-------
-------------LHVW-------------------------------------------
---------------------AF-------------------------------------
---SLIL------------------------------------------------DIGK-
EIV---------------------------------------------------------
---------------------------------Q-------Q-----P-SD---------
------------------------------------PKDNKLM-----------------
-E-W-------------------------------------L----------------HG
YF--------------W-------NK---------------L------------D-----
-----VV----------WI-LFFFI-G---------------V-----TV----------
------------------------------------------------------------
-----------------------R----------------------L----T-----SQF
--------------------------------VY--------------------------
------------------------------------------------------------
------------------------------------------------------------
-----IYN----------WVK-------------------------------L-------
-----D------DIH---------------------------------------------
---L-IY-TFT-------CILSYIRLY-E--------FYM--------------------
----T----MSH---I----------GPKLIV----L--KRM--------------I-GD
LIVF------------------------FLI-----------VAV--------CILCY--
----GIGR-V--------AL-L-HR-----------ERQ---------------------
------------------------------------------------------------
------------------------------------------------------------
------------------------------------------------------------
------------------------------------------------------------
------------------------------------------------------------
--------P-----F------------------WN-V----------F-----TEI----
FSL--PY----WH-------LF-GELD---------------------------------
---------------------------------------L---D----------------
E-------------D-----SA---------GR--------FPT-----------C----
----------------------------EKDPS---------------------------
---S-C---RQ--------SP---HA----------------------------W-----
I----V-----PI-----------MLAIYMLIGN--------------------------
--ILLVN--------ML------------------IA-VF--THV-----------FDE-
V---------N-------TNS----R--E--------I----------------------
--------------------------------------Y-L--F----------------
-----EIY------VS----------GQQF----------------------------SR
R----------------------------S---I--------------------------
------------LPP------------------------PFL------------------
------------------------------------------------------------
-------------IMED-------------------------------------------
------------------------------------------------------------
----------------------------------------------LLCGTYFL------
------------------------------------------------------------
------------------------------------------------------------
------------------------------------------------------------
----------------
>Partep|TRPM|XP_015907052
----------------------------DIIEDAMT------------------------
--------------AALITNKPAFVRLLLKRG----IVMR--------------------
-----------DYLTVGLLRTLYNECI-------------SENEAALVV-----------
-----------------------LKDLTHKDRYFNLRDISNFLGFLMRKHRHDVYQRDIT
------------------------------------------------------------
-----------------------C------------------------------------
------------------------------------------------------------
---------------------------------------KRGIEST-----GI-------
------------------------------------------------------------
------------------------------------------------------------
------------------------------------------------------------
------------------------------------------------------------
-------SGEHFEQPFR-------------------------------------------
------------------------------------------------------------
------------------------------------------------------------
-------------------------------ELFIWSIIV--------------------
------------------------------------------------------------
------------------------------------------------------------
------------------------------------------------------------
------------------------------------------------------------
------------------------------------------------------------
------------------------------------------------------------
------------------------------------------------------------
------------------------------------------------------------
------------------------------------------------------------
------------------------------------------------------------
------------------------------------------------------------
------------------------------------------------------------
------------------------------------------------------------
------------------------------------------------------------
------------------------------------------------------------
------------------------------------------------------------
------------------------------------------------------------
------------------------------------------------------------
------------------------------------------------------------
------------------------------------LRTEMALFFW--TET---------
------------------------------------------------------------
------------------------------------------------------------
------------------------------------------------------------
------------------------------------------------------------
------------------------------------------------------------
------------------------------------------------------------
------------------------------------------------------------
-QKPLQMSV-------------------------------VAT-----------------
----------------ALYWRLN---------------V---------------------
--------------------------------------------------SYENE-EK-S
IY-VDKKK----------------------------------------------------
------------------------------------------------------------
------------------------------------------------------------
------------------------------------------------------------
------------------------------------------------------------
------------------------------------------------------------
------------------------------------------------------------
------------------------------------------------------------
------------------------------------------------------------
------------------------------------------------------------
------------------------------------------------------------
------------------------------------------------------------
------------------------------------------------------------
------------------------------------------------------------
------------------------------------------------------------
------------------------------------------------------------
------------------------------------------------------------
------------------------------------------------------------
------------------------------------------------------------
------------------------------------------------------------
------------------------------------------------------------
------------------------------------------------------------
------------------------------------------------------------
------------------------------------------------------------
------------------------------------------------------------
------------------------------------------------------------
------------------------------------------------------------
------------------------------------------------------------
------------------------------------------------------------
------------------------------------------------------------
------------------------------------------------------------
------------------------------------------------------------
-----------------------------------Y------------------------
----SY--------------LCY----------------------------L-FLFSY--
-------VI--------------L--FDFRDV----------------------------
------------------------------------------------------------
------------------------------------------------------------
------------------------------------------------------------
------------------------------------------------------------
--------------------------------------------------------V---
---------NWP------------------------------------------------
--------------------------------------EI------------I-------
-------------LHVW-------------------------------------------
---------------------AF-------------------------------------
---SLIL------------------------------------------------DIGK-
EIV---------------------------------------------------------
---------------------------------Q-------Q-----P-SD---------
------------------------------------PKDNKLM-----------------
-E-W-------------------------------------L----------------HG
YF--------------W-------NK---------------L------------D-----
-----VV----------WV-IFFFV-G---------------V-----SL----------
------------------------------------------------------------
-----------------------R----------------------A----L-----SQF
--------------------------------IY--------------------------
------------------------------------------------------------
------------------------------------------------------------
-----ISN----------WIR-------------------------------L-------
-----D------DIH---------------------------------------------
---L-IY-TFS-------CILSYIRLY-E--------FYM--------------------
----T----MSH---I----------GPKLIV----L--KRM--------------I-GD
LIVF------------------------FLI-----------VAV--------CILCY--
----GIGR-V--------AL-L-HR-----------ERQ---------------------
------------------------------------------------------------
------------------------------------------------------------
------------------------------------------------------------
------------------------------------------------------------
------------------------------------------------------------
--------P-----F------------------WN-V----------I-----TEI----
FSL--PY----WH-------LF-GELD---------------------------------
---------------------------------------L---D----------------
E-------------D-----SA---------GR--------FPT-----------C----
----------------------------DEDPS---------------------------
---T-C---HQ--------SP---HA----------------------------W-----
I----V-----PI-----------MLAAYMLIGN--------------------------
--ILLVN--------ML------------------IA-VF--THV-----------FDE-
V---------N-------TNS----R--E--------I----------------------
--------------------------------------Y-L--F----------------
-----EVY------VS----------GLQF----------------------------SR
R----------------------------S---T--------------------------
------------LPP------------------------PFL------------------
------------------------------------------------------------
-------------IIED-------------------------------------------
------------------------------------------------------------
----------------------------------------------LLCGTYYI------
------------------------------------------------------------
------------------------------------------------------------
------------------------------------------------------------
----------------
>Limpol|TRPM|XP_022255565
------------------------------------------------------------
------------------------------------------------------------
------------------------------------------------------------
------------------------------------------------------------
------------------------------------------------------------
------------------------------------------------------------
------------------------------------------------------------
------------------------------------------------------------
------------------------------------------------------------
------------------------------------------------------------
------------------------------------------------------------
------------------------------------------------------------
------------------------------------------------------------
------------------------------------------------------------
------------------------------------------------------------
------------------------------------------------------------
------------------------------------------------------------
------------------------------------------------------------
------------------------------------------------------------
------------------------------------------------------------
------------------------------------------------------------
------------------------------------------------------------
------------------------------------------------------------
------------------------------------------------------------
------------------------------------------------------------
------------------------------------------------------------
------------------------------------------------------------
------------------------------------------------------------
------------------------------------------------------------
------------------------------------------------------------
------------------------------------------------------------
------------------------------------------------------------
------------------------------------------------------------
------------------------------------------------------------
------------------------------------------------------------
------------------------------------------------------------
------------------------------------------------------------
------------------------------------------------------------
------------------------------------------------------------
------------------------------------------------------------
------------------------------------------------------------
------------------------------------------------------------
------------------------------------------------------------
------------------------------------------------------------
------------------------------------------------------------
------------------------------------------------------------
----------EQI-AI------------------------QH------------------
----IN------------------------------------------------------
------------------------------------------------------------
--------------Q-----------------CYS------------------MD-----
--------RD--------------------------------------------------
-----K---------------AVELIET-----SST------------------------
------------------------------------------------------------
------------------------------------------------------------
--YW--------------------------------------------------------
------------------------------------------------------------
-------G-G-----------------------------------------M-----S--
------A------------------------L-----------DIA-LS-----------
-------ANDL---------E-----------------------------FI--------
----------S-T--------------P--------------------------------
-------CCQQS---------------------------------ISQ----------A-
------------------W----------------------------------------S
GGLA---------------------TS---------------------------------
------------------------------------------------------------
----------------------SSVKV---------------------------------
------------------------------------------------------------
----------------------------------------------------NLA-----
-------------LFNP---------FL---------------I----------------
-WTYLK----------------------FW--------N--E------------------
-----------------------------------------------------KT-----
------------------------------------------------------------
------------------------------------------------------------
------------------------------------------------------------
------------------------------------------------------------
------------------------------------------------------------
------------------------------------TKKPP-------------------
-------------------------------------GF-FA-K----------------
----------------ARI---------FY-TAPI----------------------TKF
FYY-------------------------------LY------------------------
----SY--------------IGF----------------------------L-ALFSY--
-------VI--------------L--FEFHET----------------------------
------------------------------------------------------------
------------------------------------------------------------
------------------------------------------------------------
------------------------------------------------------------
--------------------------------------------------------A---
---------GFF------------------------------------------------
--------------------------------------EL------------V-------
-------------LHVW-------------------------------------------
---------------------AL-------------------------------------
---TLVL------------------------------------------------EEVR-
EIV---------------------------------------------------------
---------------------------------T-------Y-----P-SE---------
------------------------------------RKLHKLR-----------------
-D-W-------------------------------------F----------------QE
YF--------------W-------NK---------------V------------D-----
-----AA----------CI-VLSLV-G---------------V-----LL----------
------------------------------------------------------------
-----------------------R----------------------T----T-----QQV
------------------------------------------------------------
------------------------------------------------------------
------------------------------------------------------------
-----IGS-----------------HY-------------------------F-------
-LLQVD------DVH---------------------------------------------
---L-VM-TIS-------CALFYIRLF-K--------CYM--------------------
----V----SFH---L----------GPKLVI----I--KRM--------------L-VE
VVLF------------------------LLI-----------LLI--------FILSY--
----GVAS-Q--------AL-L-KR-----------NRQ---------------------
------------------------------------------------------------
------------------------------------------------------------
------------------------------------------------------------
------------------------------------------------------------
------------------------------------------------------------
--------P-----F------------------LG-I----------F-----REV----
FYL--PY----WQ-------LY-GELN---------------------------------
---------------------------------------L---D----------------
R-L-----------E------DF------------------YYD-----------C----
----------------------------SREKS---------------------------
---D-C---SD--------SP---HA----------------------------W-----
L----V-----PV-----------MLGVYMLLGN--------------------------
--VLLVN--------LL------------------IA-VF--SHV-----------FEE-
V---------N-------KHS----Q--E--------I----------------------
--------------------------------------W-R--Y----------------
-----EMA------LI----------VAEY----------------------------TR
K----------------------------P---T--------------------------
------------LLP------------------------PFV------------------
------------------------------------------------------------
-------------ILEH-------------------------------------------
------------------------------------------------------------
----------------------------------------------TYLVISWL------
------------------------------------------------------------
------------------------------------------------------------
------------------------------------------------------------
----------------
>Captel|TRPM|TRPM4
-----LLMKQC-------------------------------------------------
-------------------SNLVFCLKDVAE------LL---------------------
-------------------RKL----I------------GHHHEELY-------------
-------------------------------------------------------ERD--
------------------------------------------------------------
------------------------------------------------------------
------------------------------------------------------------
------------------------------------------------------------
------------------------------------------------------------
----------------------VPPD------A---------------------------
------------------------------------------------NDE---------
------------------------------------------------------------
---------DIFEQPFR-------------------------------------------
------------------------------------------------------------
------------------------------------------------------------
-------------------------------ELFLWSVLM--------------------
------------------------------------------------------------
------------------------------------------------------------
------------------------------------------------------------
------------------------------------------------------------
------------------------------------------------------------
------------------------------------------------------------
------------------------------------------------------------
------------------------------------------------------------
------------------------------------------------------------
------------------------------------------------------------
------------------------------------------------------------
------------------------------------------------------------
------------------------------------------------------------
------------------------------------------------------------
------------------------------------------------------------
------------------------------------------------------------
------------------------------------------------------------
------------------------------------------------------------
------------------------------------------------------------
------------------------------------NRQEMAKFLW--ERC---------
------------------------------------------------------------
------------------------------------------------------------
------------------------------------------------------------
------------------------------------------------------------
------------------------------------------------------------
------------------------------------------------------------
------------------------------------------------------------
-HESIPSAL-------------------------------AAT-----------------
----------------TIFRSLASK-------------V-A-------------------
--------------------------------------------------HYDSD-LL-E
VY-NNNKQEFEQL-AM------------------------KV------------------
----LD------------------------------------------------------
------------------------------------------------------------
--------------E-----------------CHN------------------TD-----
--------PE--------------------------------------------------
-----K---------------ASLLIGY-----KYK------------------------
------------------------------------------------------------
------------------------------------------------------------
--TW--------------------------------------------------------
------------------------------------------------------------
-------G-D-----------------------------------------I-----N--
------C------------------------L-----------EMA-AN-----------
-------AHDE---------E-----------------------------FL--------
----------S-S--------------L--------------------------------
-------CCQNT---------------------------------LDL----------M-
------------------W----------------------------------------K
KGIA--------------------------------------------------------
------------------------------------------------------------
---------------------SRWIGI---------------------------------
------------------------------------------------------------
----------------------------------------------------VLA-----
-------------IFFP---------FL---------------V-LV-------------
---RVR----------------------YM--------H--D------------------
--------------------------------------------------------T---
------------------------------------------------------------
------------------------------------------------------------
------------------------------------------------------------
------------------------------------------------------------
------------------------------------------------------------
------------------------------------VADP--------------------
----------------------M--------------SA-RE-K----------------
----------------FST---------FF-RAPA----------------------VKF
ASN-------------------------------VM------------------------
----MY--------------VLF----------------------------I-FLYCY--
-------ML--------------L--FSYRAT----------------------------
------------------------------------------------------------
------------------------------------------------------------
------------------------------------------------------------
------------------------------------------------------------
--------------------------------------------------------I---
---------TTM------------------------------------------------
--------------------------------------EW------------I-------
-------------VLGW-------------------------------------------
---------------------MF-------------------------------------
---TLLV------------------------------------------------EEMF-
------------------------------------------------------------
------------------------C--------Q-------S-----R-AS---------
------------------------------------SMLVRLI-----------------
-D-W-------------------------------------W---------------NFS
L---------------F-------NR---------------I------------D-----
-----LV----------IL-LLAII-G---------------F-----IL----------
------------------------------------------------------------
-----------------------R----------------------I----V--------
------------------------------------------------------------
------------------------------------------------------------
------------------------------------------------------------
-------P-----------------GY-------------------------F-------
-----L------EAK---------------------------------------------
---S-VY-AIN-------CVLLYVRVL-R--------EYS--------------------
----A----SSF---L----------GPKLVM----I--ARM--------------L-QE
LILY------------------------MMI-----------LAV--------FLLAY--
----GVSS-L--------SL-M-YP-----------VRE---------------------
------------------------------------------------------------
------------------------------------------------------------
------------------------------------------------------------
------------------------------------------------------------
------------------------------------------------------------
--------F-----Y------------------GS-F----------F-----KDV----
TYY--PY----WQ-------IY-GELY---------------------------------
---------------------------------------L---E----------------
E-L-----------E------G---------R---------TDD-----------C----
----------------------------LGNSTMQSDG-----------------T----
---P-C-------------PS---FN----------------------------W-----
L----V-----PV-----------LTALYLLFGN--------------------------
--LLLLN--------IL------------------IA-IF--NNV-----------FNE-
I---------Q-------TNS----F--R--------I----------------------
--------------------------------------W-K--F----------------
-----GLY------FL----------VIEY----------------------------EQ
K----------------------------P---M--------------------------
------------LAP------------------------PFI------------------
------------------------------------------------------------
-------------IFEH-------------------------------------------
------------------------------------------------------------
----------------------------------------------IFLVLRWF------
------------------------------------------------------------
------------------------------------------------------------
------------------------------------------------------------
----------------
>Cragig|TRPM|XP_019919132.1
------------------------------------------------------------
---------------------STFSYDNLKR------LM---------------------
-------------------ESL----M------------YKYDHDIE-------------
-------------------------------------------------------ERK--
------------------------------------------------------------
------------------------------------------------------------
------------------------TNDNI------------------TGRKYSLD-----
------------------------------------------------------------
------------------------------------------------------------
----------------------LKPE----------------------------------
------------------------------------------------KPQ---------
------------------------------------------------------------
---------LLFKHPYK-------------------------------------------
------------------------------------------------------------
------------------------------------------------------------
-------------------------------QLMVWSILM--------------------
------------------------------------------------------------
------------------------------------------------------------
------------------------------------------------------------
------------------------------------------------------------
------------------------------------------------------------
------------------------------------------------------------
------------------------------------------------------------
------------------------------------------------------------
------------------------------------------------------------
------------------------------------------------------------
------------------------------------------------------------
------------------------------------------------------------
------------------------------------------------------------
------------------------------------------------------------
------------------------------------------------------------
------------------------------------------------------------
------------------------------------------------------------
------------------------------------------------------------
------------------------------------------------------------
------------------------------------LRQKMAKFAW--QM----G-----
------------------------------------------------------------
------------------------------------------------------------
------------------------------------------------------------
------------------------------------------------------------
------------------------------------------------------------
------------------------------------------------------------
------------------------------------------------------------
-SEPITSAV-------------------------------AAA-----------------
----------------RIYGSMAKN-------------V-H-RN----------------
----------------------------------------------------ESA-LK-E
KV-LIFKDEFEHL-AR------------------------SV------------------
----ID------------------------------------------------------
------------------------------------------------------------
--------------E-----------------CHA------------------KQ-----
--------KE--------------------------------------------------
-----K---------------AMMLAER-----KSP------------------------
------------------------------------------------------------
------------------------------------------------------------
--SW--------------------------------------------------------
------------------------------------------------------------
-------S-E-----------------------------------------M-----T--
------S------------------------L-----------QIA-AS-----------
-------GKNM---------V-----------------------------YL--------
----------S-S--------------V--------------------------------
-------ACRNS---------------------------------IDA----------T-
------------------W----------------------------------------R
RGIL--------------------------------------------------------
------------------------------------------------------------
----------------------SRWQV---------------------------------
------------------------------------------------------------
----------------------------------------------------LVT-----
-------------VFFP---------FL---------------L-FTP------------
----------------------------FL--------N---------------------
--------------------------------------------------V--DA-M---
------------------------------------------------------------
------------------------------------------------------------
------------------------------------------------------------
------------------------------------------------------------
------------------------------------------------------------
------------------------------------GEKK--------------------
----------------------V--------------RT-FQ-K----------------
----------------ILT---------FY-TAPI----------------------TKF
THY-------------------------------SI------------------------
----LY--------------IFF----------------------------V-ALFTY--
-------FL--------------L--VDYQPN----------------------------
------------------------------------------------------------
------------------------------------------------------------
------------------------------------------------------------
------------------------------------------------------------
-------------------------------------------------------EI---
---------TTI------------------------------------------------
--------------------------------------ER------------I-------
-------------CIFW-------------------------------------------
---------------------IF-------------------------------------
---TFIV------------------------------------------------DEIY-
TLL---------------------------------------------------------
---------------------------------T-------F-----P-SP---------
------------------------------------TFGGKIR-----------------
-D-W-------------------------------------Y----------------GM
----------------L-------KC---------------I------------D-----
-----LF----------NL-LFALL-A---------------F-----VI----------
------------------------------------------------------------
-----------------------Q----------------------V----I-----TMH
------------------------------------------------------------
------------------------------------------------------------
------------------------------------------------------------
-----TNE-----------------NA---------------------------------
-----I------NVR---------------------------------------------
---I-VF-SIN-------CIIFYIRIM-K--------LYT--------------------
----A----NSS---L----------GPKLEM----I--KMM--------------F-AE
LTTF------------------------LLV-----------VIV--------FLAAY--
----GVSR-H--------SL-L-YG-----------RTE---------------------
------------------------------------------------------------
------------------------------------------------------------
------------------------------------------------------------
------------------------------------------------------------
------------------------------------------------------------
--------A-----S------------------WK-I----------F-----TDI----
LFH--PY----WQ-------LY-GELD---------------------------------
---------------------------------------F---D----------------
NSM-----------K------S-------------------NVT-----------C----
------------------------------------------------------------
---R-C---------------H-CGE----------------------------------
------------------------ILTEHVVISN--------------------------
--------------------------------------AH--NNT--------DCL----
V---------P-------EEL----R--SD-------I----------------------
----------------------------------------N--F----------------
----A---------NI------------------------------------------SK
S----------------------------P------------------------------
---------------------------------------PEN------------------
------------------------------------------------------------
-------------LAS--------------------------------------------
------------------------------------------------------------
----------------------------------------------MLSKVTWT------
------------------------------------------------------------
------------------------------------------------------------
------------------------------------------------------------
----------------
>Mizyes|TRPM|XP_021378397.1
------------------------------------------------------------
-------------------------------------LM---------------------
-------------------EKL----M------------DKYDEKFQD------------
------------------------------------------------------------
------------------------------------------------------------
------------------------------------------------------------
-------------------------------------------------------L----
----------------------------------------PLHESQ--------------
------------------------------------------------------------
------------------------------------------------------------
------------------------------------------------ADE---------
------------------------------------------------------------
--------KKQCTYPYK-------------------------------------------
------------------------------------------------------------
------------------------------------------------------------
-------------------------------EILIWSSLL--------------------
------------------------------------------------------------
------------------------------------------------------------
------------------------------------------------------------
------------------------------------------------------------
------------------------------------------------------------
------------------------------------------------------------
------------------------------------------------------------
------------------------------------------------------------
------------------------------------------------------------
------------------------------------------------------------
------------------------------------------------------------
------------------------------------------------------------
------------------------------------------------------------
------------------------------------------------------------
------------------------------------------------------------
------------------------------------------------------------
------------------------------------------------------------
------------------------------------------------------------
------------------------------------------------------------
------------------------------------LKQKMAKFAW--EM----G-----
------------------------------------------------------------
------------------------------------------------------------
------------------------------------------------------------
------------------------------------------------------------
------------------------------------------------------------
------------------------------------------------------------
------------------------------------------------------------
-GEPVTSAV-------------------------------AVS-----------------
----------------RIYGSMATY-------------I-N-RN----------------
----------------------------------------------------EQA-IK-D
RI-LKYKDEFEKL-AV------------------------EV------------------
----LD------------------------------------------------------
------------------------------------------------------------
--------------E-----------------CHA------------------KD-----
--------HE--------------------------------------------------
-----K---------------AMMLVER-----CSP------------------------
------------------------------------------------------------
------------------------------------------------------------
--TW--------------------------------------------------------
------------------------------------------------------------
-------S-D-----------------------------------------M-----S--
------S------------------------L-----------SMA-AS-----------
-------AFDR---------A-----------------------------YL--------
----------A-S--------------V--------------------------------
-------ACQNS---------------------------------ISI----------T-
------------------W----------------------------------------K
RGIV--------------------------------------------------------
------------------------------------------------------------
---------------------SPWQRV---------------------------------
------------------------------------------------------------
----------------------------------------------------VPV-----
-------------VLFP---------LL---------------L-MFP------------
--RILE----------------------IH--------L---------------------
--------------------------------------------------------L---
------------------------------------------------------------
------------------------------------------------------------
------------------------------------------------------------
------------------------------------------------------------
------------------------------------------------------------
------------------------------------GEES--------------------
----------------------L--------------TF-LH-R----------------
----------------VTT---------FF-TAPI----------------------TKF
AYF-------------------------------SL------------------------
----MY--------------IAF----------------------------L-VLFTY--
-------ML--------------L--VDFEAH----------------------------
------------------------------------------------------------
------------------------------------------------------------
------------------------------------------------------------
------------------------------------------------------------
-------------------------------------------------------RV---
---------TPI------------------------------------------------
--------------------------------------EC------------V-------
-------------CVAW-------------------------------------------
---------------------IF-------------------------------------
---TFMV------------------------------------------------DDIY-
TLL---------------------------------------------------------
---------------------------------T-------F-----P-SP---------
------------------------------------TFYGKLR-----------------
-D-W-------------------------------------Y----------------GF
LK--------------W------------------------L------------D-----
-----LI----------NF-ILAFI-A---------------F-----II----------
------------------------------------------------------------
-----------------------H----------------------F-------------
------------------------------------------------------------
------------------------------------------------------------
------------------------------------------------------------
------RE-----------------DY-------------------------F-------
-----E------VTK---------------------------------------------
---I-MY-CIN-------GVILYIRIL-K--------TYT--------------------
----A----NAN---L----------GPKMVM----I--QRM--------------M-AE
LKMF------------------------VMV-----------LLV--------FLLAY--
----GISS-Q--------AL-L-YK-----------QRR---------------------
------------------------------------------------------------
------------------------------------------------------------
------------------------------------------------------------
------------------------------------------------------------
------------------------------------------------------------
--------P-----S------------------WS-I----------L-----KDM----
FYF--PY----WQ-------LF-GEIF---------------------------------
---------------------------------------L---D----------------
D-L-----------N------T-------------------DTD-----------CLEAA
RR--------------------------INDTALAAT----------------------E
EL-Y-C-------------LQ---NH----------------------------W-----
L----V-----YF-----------LLAAYLMVGN--------------------------
--VLLLN--------LL------------------IA-IF--SHV-----------FDT-
I---------E-------ENS----I--E--------I----------------------
--------------------------------------W-K--Y----------------
-----QMY------FL----------TMEF----------------------------DN
K----------------------------T---A--------------------------
------------FVP------------------------PFS------------------
------------------------------------------------------------
-------------IFAH-------------------------------------------
------------------------------------------------------------
----------------------------------------------FYLTFKWI------
------------------------------------------------------------
------------------------------------------------------------
------------------------------------------------------------
----------------
>Pomcan|TRPM|PVD30001.1
------------------------------------------------------------
------------------------------------------------------------
------------------------------------------------------------
------------------------------------------------------------
------------------------------------------------------------
-----------------------C------------------------------------
------------------------------------------------------------
------------------------------------------------------------
------------------------------------------------------------
------------------------------------------------------------
------------------------------------------------------------
------------------------------------------------------------
------------------------------------------------------------
------------------------------------------------------------
------------------------------------------------------------
------------------------------------------------------------
------------------------------------------------------------
------------------------------------------------------------
------------------------------------------------------------
------------------------------------------------------------
------------------------------------------------------------
------------------------------------------------------------
------------------------------------------------------------
------------------------------------------------------------
------------------------------------------------------------
------------------------------------------------------------
------------------------------------------------------------
------------------------------------------------------------
------------------------------------------------------------
------------------------------------------------------------
------------------------------------------------------------
------------------------------------------------------------
------------------------------------------------------------
------------------------------------------------------------
------------V-----------------------------------------------
------------------------------------------------------G-----
------------------------------------------------------------
------------------------------------------------------------
------------------------------------------------------------
------------------------------------------------------------
------------------------------------------------------------
------------------------------------------------------------
------------------------------------------------------------
------------------------------------------------------------
---------------------LNRL-------------I-P-KH----------------
----------------------------------------------------LST-IK-A
EF-LEMKKMFEVL-AT------------------------KV------------------
----LD------------------------------------------------------
------------------------------------------------------------
--------------E-----------------CHA------------------RS-----
--------PD--------------------------------------------------
-----K---------------AIMLVER-----QSP------------------------
------------------------------------------------------------
------------------------------------------------------------
--IW--------------------------------------------------------
------------------------------------------------------------
-------S-H-----------------------------------------L-----T--
------C------------------------L-----------QIA-AA-----------
-------ANDQ---------V-----------------------------FV--------
----------S-S--------------A--------------------------------
-------GCQNS---------------------------------INS----------T-
------------------W----------------------------------------K
NGVL--------------------------------------------------------
------------------------------------------------------------
---------------------ADWRRV---------------------------------
------------------------------------------------------------
----------------------------------------------------LMT-----
-------------AVFP---------AL---------------I----------------
-FFMIE----------------------FV--------D---------------------
--------------------------------------------------------I---
------------------------------------------------------------
------------------------------------------------------------
------------------------------------------------------------
------------------------------------------------------------
------------------------------------------------------------
------------------------------------GSRK--------------------
----------------------L--------------GP-CQ-K----------------
----------------VFV---------FF-TSPI----------------------TTF
AYF-------------------------------TM------------------------
----SY--------------ITF----------------------------L-GLYTY--
-------ML--------------L--VDFQRH----------------------------
------------------------------------------------------------
------------------------------------------------------------
------------------------------------------------------------
------------------------------------------------------------
--------------------------------------------------------P---
---------SGL------------------------------------------------
--------------------------------------EY------------V-------
-------------LMLW-------------------------------------------
---------------------IF-------------------------------------
---CLFV------------------------------------------------GEIH-
TLL---------------------------------------------------------
---------------------------------A-------F-----P-SA---------
------------------------------------TLKRKLQ-----------------
-D-S-------------------------------------F----------------TI
L-----------------------NW---------------L------------E-----
-----LV----------NM-VLAFV-S---------------F-----GL----------
------------------------------------------------------------
-----------------------R----------------------I-------------
------------------------------------------------------------
------------------------------------------------------------
------------------------------------------------------------
------ND-----------------VF-------------------------Y-------
-----A------EAK---------------------------------------------
---T-IY-CTN-------VVIFYIRII-Q--------VYT--------------------
----S----NSH---L----------GPKLYM----I--IRM--------------V-EQ
LVMF------------------------LLV-----------LIV--------FLVAY--
----GVAS-Q--------GL-L-YH-----------RRI---------------------
------------------------------------------------------------
------------------------------------------------------------
------------------------------------------------------------
------------------------------------------------------------
------------------------------------------------------------
--------P-----D------------------WS-I----------L-----RDV----
IYF--PY----FQ-------LF-GELF---------------------------------
---------------------------------------L---D----------------
E-F-----------Q------T-------------------DNT-----------CISVL
----------------------------SNDTDLAPYDN---------------------
---T-C-------------RT---YS----------------------------G-----
L----V-----PV-----------LLGLYLLVVN--------------------------
--VLLLN--------LL------------------IA-IF--SHV-----------FET-
V---------E-------KNA----V--E--------I----------------------
--------------------------------------W-K--F----------------
-----QMY------FL----------VMEF----------------------------QT
R----------------------------V---K--------------------------
------------LPP------------------------PAS------------------
------------------------------------------------------------
-------------IFLH-------------------------------------------
------------------------------------------------------------
----------------------------------------------IYSLCKWL------
------------------------------------------------------------
------------------------------------------------------------
------------------------------------------------------------
----------------
>Mizyes|TRPM|XP_021352500.1
------------------------------------------------------------
-------------------SKRTF----IVR------VM---------------------
-------------------KNL----F------------DRYDDDFV-------------
-------------------------------------------------------ATEA-
------------------------------------------------------------
------------------------------------------------------------
------------ELQ--------QKNAEV---AEGNI---------------RML-----
----------------------------------------L-------------------
------------------------------------------------------------
------------------------PERLG-------------------------------
------------------------------------------------------------
------------------------------------------------------------
----------NYTYPYK-------------------------------------------
------------------------------------------------------------
------------------------------------------------------------
-------------------------------HLLIWAVIF--------------------
------------------------------------------------------------
------------------------------------------------------------
------------------------------------------------------------
------------------------------------------------------------
------------------------------------------------------------
------------------------------------------------------------
------------------------------------------------------------
------------------------------------------------------------
------------------------------------------------------------
------------------------------------------------------------
------------------------------------------------------------
------------------------------------------------------------
------------------------------------------------------------
------------------------------------------------------------
------------------------------------------------------------
------------------------------------------------------------
------------------------------------------------------------
------------------------------------------------------------
------------------------------------------------------------
------------------------------------LRPDIAKFAW--RML---R-----
------------------------------------------------------------
------------------------------------------------------------
------------------------------------------------------------
------------------------------------------------------------
------------------------------------------------------------
------------------------------------------------------------
------------------------------------------------------------
-HEPLQSAI-------------------------------AMC-----------------
----------------HLMEIMKSQ-------------I-D-DRF---------------
-----------------------------------------------------QD-EK-K
QL-DENKKMFEKL-AI------------------------QL------------------
----LS------------------------------------------------------
------------------------------------------------------------
--------------A-----------------CNV------------------GD-----
--------EN--------------------------------------------------
-----L---------------TQLLLCG-----PSS------------------------
------------------------------------------------------------
------------------------------------------------------------
--MW--------------------------------------------------------
------------------------------------------------------------
-------G-G-----------------------------------------L-----S--
------A------------------------L-----------QMA-AS-----------
-------GNVT---------N-----------------------------FM--------
----------A-A--------------Q--------------------------------
-------AVQKF---------------------------------MDD----------I-
------------------W----------------------------------------N
GGVF---------------------VDVK-------------------------------
------------------------------------------------------------
-------------------------RM---------------------------------
------------------------------------------------------------
----------------------------------------------------VLL-----
-------------QVLP---------IL---------------V-ATP------------
---VMKVR----------------VPYILQK------TD---------------------
------------DLDES-------------------------------------------
------------------------------------------------------------
------------------------------------------------------------
------------------------------------------------------------
------------------------------------------------------------
------------------------------------------------------------
----------------------YG------------RKGGSS------------------
--------------------FVK--------------RT-YQ-K----------------
----------------FKL---------YF-KSPR----------------------TKF
FYH-------------------------------NL------------------------
----TY--------------FVF----------------------------L-GVFVY--
-------MV--------------L--VDF-KKE---------------------------
------------------------------------------------------------
------------------------------------------------------------
------------------------------------------------------------
------------------------------------------------------------
-------------------------------------------------------YI---
---------TTL------------------------------------------------
--------------------------------------ES------------V-------
-------------CLAW-------------------------------------------
---------------------IL-------------------------------------
---TLQL------------------------------------------------DELY-
TVG---------------------------------------------------------
---------------------------------I-------F-----P-TA---------
------------------------------------SWSATIR-----------------
-D-I------------------------------------------------------IG
L---------------T-------TI---------------V------------E-----
-----SL----------NA-LLFVL-G---------------Y-----CV----------
------------------------------------------------------------
-----------------------H----------------------Q----L--------
------------------------------------------------------------
------------------------------------------------------------
------------------------------------------------------------
-------E-----------------PD-------------------------Q-------
-----T------FTK---------------------------------------------
---I-AY-SIN-------LVIFQLKIF-R--------AYV--------------------
----V----DQT---L----------GPQVVM----V--KEM--------------T-AS
MLQF------------------------FLI-----------LLI--------FIVAY--
----GTSS-Q--------AL-L-YT-----------ERH-------AS------------
------------------------------------------------------------
------------------------------------------------------------
------------------------------------------------------------
------------------------------------------------------------
------------------------------------------------------------
---------------------------------WD-I----------I-----RDV----
FYQ--PY----WI-------VY-GEVG---------------------------------
---------------------------------------L---D----------------
A-I-----------E------D---------D----------PD-----------C----
----------------------------AGDAKF--------------------------
-----C-------------RK---QH----------------------------A-----
L----V-----YI-----------FLGIYILLSN--------------------------
--VLLLN--------LL------------------IA-IF--SNI-----------YNV-
I---------F-------EKT----A--A--------I----------------------
--------------------------------------W-R--Y----------------
-----NMY------FL----------TYEY----------------------------HL
K----------------------------T---V--------------------------
------------FVP------------------------PFS------------------
------------------------------------------------------------
-------------IIIH-------------------------------------------
------------------------------------------------------------
----------------------------------------------ILAFLKFI------
------------------------------------------------------------
------------------------------------------------------------
------------------------------------------------------------
----------------
>Panarg|TRPM|TRPM
------------------------------------------------------------
------------------------------------------------------------
---------------------------------------E--------------------
------------------------------------------------------------
------------------------------------------------------------
------------------------------------------------------------
------------------------------------------------------------
----------------------------------------AFIDNP-----SV-------
------------------------------------------------------------
------------------------------------------------------------
------------------------------------------------------------
------------------------------------------------------------
-------NYLTFEDPYL-------------------------------------------
------------------------------------------------------------
------------------------------------------------------------
-------------------------------ELLVWSIFS--------------------
------------------------------------------------------------
------------------------------------------------------------
------------------------------------------------------------
------------------------------------------------------------
------------------------------------------------------------
------------------------------------------------------------
------------------------------------------------------------
------------------------------------------------------------
------------------------------------------------------------
------------------------------------------------------------
------------------------------------------------------------
------------------------------------------------------------
------------------------------------------------------------
------------------------------------------------------------
------------------------------------------------------------
------------------------------------------------------------
------------------------------------------------------------
------------------------------------------------------------
------------------------------------------------------------
------------------------------------GRGQLARHAW--QRC---------
------------------------------------------------------------
------------------------------------------------------------
------------------------------------------------------------
------------------------------------------------------------
------------------------------------------------------------
------------------------------------------------------------
------------------------------------------------------------
-NSPLCATL-------------------------------VAS-----------------
----------------CLCRSLWRS-------------L-G-------------------
--------------------------------------------------ATITD-LR-D
QY-QRHKDDFEHL-AV------------------------DL------------------
----LA------------------------------------------------------
------------------------------------------------------------
--------------V-----------------CYE------------------ED-----
--------IV--------------------------------------------------
-----N---------------AMSLLEQ-----RNV------------------------
------------------------------------------------------------
------------------------------------------------------------
--RW--------------------------------------------------------
------------------------------------------------------------
-------G-E-----------------------------------------V-----D--
------C------------------------L-----------ELA-FM-----------
-------ANDM---------N-----------------------------FI--------
----------S-T--------------P--------------------------------
-------AAQAC---------------------------------IVL----------N-
------------------W----------------------------------------Q
RGMS--------------------------------------------------------
------------------------------------------------------------
--------------------RAPFYAV---------------------------------
------------------------------------------------------------
----------------------------------------------------IVA-----
-------------NICP---------LL---------------I----------------
--FWTR-------------------PFCFQ-----------K------------------
--------------------------------------------------------L---
------------------------------------------------------------
------------------------------------------------------------
------------------------------------------------------------
------------------------------------------------------------
------------------------------------------------------------
----------------------------------GDNGGE--------------------
----------------------L--------------TA-LQ-K----------------
----------------LSV---------FY-KSPI----------------------SKF
YAH-------------------------------ST------------------------
----AF--------------VVF----------------------------L-ALYAY--
-------VV--------------L--FDLRYE----------------------------
------------------------------------------------------------
------------------------------------------------------------
------------------------------------------------------------
------------------------------------------------------------
--------------------------------------------------------M---
---------SVT------------------------------------------------
--------------------------------------EM------------V-------
-------------LILW-------------------------------------------
---------------------IM-------------------------------------
---VFIM------------------------------------------------EEIW-
EIA---------------------------------------------------------
---------------------------------S-------K-----R-SL---------
------------------------------------TLRGKIV-----------------
-E-W-------------------------------------F----------------GS
V---------------W-------NR---------------F------------D-----
-----VV----------SL-LLAFV-A---------------L-----GL----------
------------------------------------------------------------
-----------------------R----------------------L-------------
------------------------------------------------------------
------------------------------------------------------------
------------------------------------------------------------
------PR-----------------ST-------------------------F-------
-----K------WGR---------------------------------------------
---I-TY-AVN-------TTVFYCRLL-R--------IYH--------------------
----V----NYH---L----------GPKLVI----F--YRM--------------I-SE
VLVF------------------------MAL-----------LVI--------FILGY--
----GIAS-Q--------SL-L-HL-----------TRD-------ALSLN---------
------------------------------------------------------------
------------------------------------------------------------
------------------------------------------------------------
------------------------------------------------------------
-----------TT-----------------------------------------------
--------A-----V------------------SM-I----------M-----KDI----
FLT--PY----WQ-------MY-GELQ---------------------------------
---------------------------------------L---E----------------
E-I-----------K------G---------EDVEMC----HPQ----------SC----
----------------------------LERQTCDVSG-----------------TD---
---S-CLLVQECLC--ENPRD---YS----------------------------W-----
V----V-----YL-----------MLFFYLIIGN--------------------------
--IMLLN--------LL------------------IA-IF--TYV-----------FDE-
V---------Q-------ENS----M--E--------I----------------------
--------------------------------------W-K--F----------------
-----EMY------SL----------LHEY----------------------------DS
K----------------------------P---A--------------------------
------------LMP------------------------PLV------------------
------------------------------------------------------------
-------------IFQY-------------------------------------------
------------------------------------------------------------
----------------------------------------------IWMISDKL------
------------------------------------------------------------
------------------------------------------------------------
------------------------------------------------------------
----------------
>Panarg|TRPS|TRPMm
------------------------------------------------------------
------------------------------------------------------------
---------------------------------------E--------------------
------------------------------------------------------------
------------------------------------------------------------
------------------------------------------------------------
------------------------------------------------------------
----------------------------------------AFIDNP-----SV-------
------------------------------------------------------------
------------------------------------------------------------
------------------------------------------------------------
------------------------------------------------------------
-------NYLTFEDPYL-------------------------------------------
------------------------------------------------------------
------------------------------------------------------------
-------------------------------ELLVWSIFS--------------------
------------------------------------------------------------
------------------------------------------------------------
------------------------------------------------------------
------------------------------------------------------------
------------------------------------------------------------
------------------------------------------------------------
------------------------------------------------------------
------------------------------------------------------------
------------------------------------------------------------
------------------------------------------------------------
------------------------------------------------------------
------------------------------------------------------------
------------------------------------------------------------
------------------------------------------------------------
------------------------------------------------------------
------------------------------------------------------------
------------------------------------------------------------
------------------------------------------------------------
------------------------------------------------------------
------------------------------------GRGQLARHAW--QRC---------
------------------------------------------------------------
------------------------------------------------------------
------------------------------------------------------------
------------------------------------------------------------
------------------------------------------------------------
------------------------------------------------------------
------------------------------------------------------------
-NSPLCATL-------------------------------VAS-----------------
----------------CLCRSLWRS-------------L-G-------------------
--------------------------------------------------ATITD-LR-D
QY-QRHKDDFEHL-AV------------------------DL------------------
----LA------------------------------------------------------
------------------------------------------------------------
--------------V-----------------CYE------------------ED-----
--------IV--------------------------------------------------
-----N---------------AMSLLEQ-----RNV------------------------
------------------------------------------------------------
------------------------------------------------------------
--RW--------------------------------------------------------
------------------------------------------------------------
-------G-E-----------------------------------------V-----D--
------C------------------------L-----------ELA-FM-----------
-------ANDM---------N-----------------------------FI--------
----------S-T--------------P--------------------------------
-------AAQAC---------------------------------IVL----------N-
------------------W----------------------------------------Q
RGMS--------------------------------------------------------
------------------------------------------------------------
--------------------RAPFYAV---------------------------------
------------------------------------------------------------
----------------------------------------------------IVA-----
-------------NICP---------LL---------------I----------------
--FWTR-------------------PFCFQ-----------K------------------
--------------------------------------------------------L---
------------------------------------------------------------
------------------------------------------------------------
------------------------------------------------------------
------------------------------------------------------------
------------------------------------------------------------
----------------------------------GDNGGE--------------------
----------------------L--------------TA-LQ-K----------------
----------------LSV---------FY-KSPI----------------------SKF
YAH-------------------------------ST------------------------
----AF--------------VVF----------------------------L-ALYAY--
-------VV--------------L--FDLRYE----------------------------
------------------------------------------------------------
------------------------------------------------------------
------------------------------------------------------------
------------------------------------------------------------
--------------------------------------------------------M---
---------SVT------------------------------------------------
--------------------------------------EM------------V-------
-------------LILW-------------------------------------------
---------------------IM-------------------------------------
---VFIM------------------------------------------------EEIW-
EIA---------------------------------------------------------
---------------------------------S-------K-----R-SL---------
------------------------------------TLRGKIV-----------------
-E-W-------------------------------------F----------------GS
V---------------W-------NR---------------F------------D-----
-----VV----------SL-LLAFV-A---------------L-----GL----------
------------------------------------------------------------
-----------------------R----------------------L-------------
------------------------------------------------------------
------------------------------------------------------------
------------------------------------------------------------
------PR-----------------ST-------------------------F-------
-----K------WGR---------------------------------------------
---I-TY-AVN-------TTVFYCRLL-R--------IYH--------------------
----V----NYH---L----------GPKLVI----F--YRM--------------I-SE
VLVF------------------------MAL-----------LVI--------FILGY--
----GIAS-Q--------SL-L-HL-----------TRD-------ALSLN---------
------------------------------------------------------------
------------------------------------------------------------
------------------------------------------------------------
------------------------------------------------------------
-----------TT-----------------------------------------------
--------A-----V------------------SM-I----------M-----KDI----
FLT--PY----WQ-------MY-GELQ---------------------------------
---------------------------------------L---E----------------
E-I-----------K------G---------EDVEMC----HPQ----------SC----
----------------------------LERQTCDVSG-----------------TD---
---S-CLLVQECLC--ENPRD---YS----------------------------W-----
V----V-----YL-----------MLFFYLIIGN--------------------------
--IMLLN--------LL------------------IA-IF--TYV-----------FDE-
V---------Q-------ENS----M--E--------I----------------------
--------------------------------------W-K--F----------------
-----EMY------SL----------LHEY----------------------------DS
K----------------------------P---A--------------------------
------------LMP------------------------PLV------------------
------------------------------------------------------------
-------------IFQY-------------------------------------------
------------------------------------------------------------
----------------------------------------------IWMISDKL------
------------------------------------------------------------
------------------------------------------------------------
------------------------------------------------------------
----------------
>Schman|TrpM|XP_018653064
------------------------------------------------------------
------------------------------------------------------------
------------------------------------------------------------
------------------------------------------------------------
------------------------------------------------------------
------------------------------------------------------------
------------------------------------------------------------
------------------------------------------------------------
------------------------------------------------------------
------------------------------------------------------------
------------------------------------------------------------
------------------------------------------------------------
------------------------------------------------------------
------------------------------------------------------------
------------------------------------------------------------
------------------------------------------------------------
------------------------------------------------------------
------------------------------------------------------------
------------------------------------------------------------
------------------------------------------------------------
------------------------------------------------------------
------------------------------------------------------------
------------------------------------------------------------
------------------------------------------------------------
------------------------------------------------------------
------------------------------------------------------------
------------------------------------------------------------
------------------------------------------------------------
------------------------------------------------------------
------------------------------------------------------------
------------------------------------------------------------
------------------------------------------------------------
------------------------------------------------------------
------------------------------------------------------------
------------------------------------------------------------
------------------------------------------------------------
------------------------------------------------------------
------------------------------------------------------------
------------------------------------------------------------
------------------------------------------------------------
------------------------------------------------------------
------------------------------------------------------------
------------------------------------------------------------
------------------------------------------------------------
------------------------------------------------------------
------------------------------------------------------------
----------ERL-AV------------------------DL------------------
----QD------------------------------------------------------
------------------------------------------------------------
--------------H-----------------CYR------------------HD-----
--------QD--------------------------------------------------
-----Q---------------AKRLLTY-----ELQ------------------------
------------------------------------------------------------
------------------------------------------------------------
--AF--------------------------------------------------------
------------------------------------------------------------
-------S-K-----------------------------------------N-----T--
------C------------------------L-----------SLA-YM-----------
-------CESK---------V-----------------------------FI--------
----------G-H--------------P--------------------------------
-------CTQAI---------------------------------LND----------L-
------------------W----------------------------------------Y
GGLR---------------------KGDL-------------------------------
------------------------------------------------------------
----------------------VGAKVA--------------------------------
------------------------------------------------------------
--------------------------------------------------LILIG-----
-------------LIVPP------LYPL---------------IAFFFTK--K-------
-SKFLE----------------------FK--------T--K-EE---------------
--------LAQQPQTLQ------------------EH-------------L--DE-L---
--EDSS-----ESSSSS------------------SSSSSSSSTSSPSTSRRCSV-NHPN
LPNEKQLTNENFLSNHNVTEDSLLDQVPTIRINSPAPSAKSDKYSSNAFDLEANHYYKSI
YPLTTIKNRKL---------SQSSSNISQTIPQSFIQTPKHSYPDRNFNGLRHES---RN
HIRKQR-----YTFHPYSTALNTSQNAALARHAFLLRSNLAALIPSNHYASVAASNDFQQ
RR----------RYERRR---------------NRVYSNPDEDDTNKIT--QKIINNK--
KLSTTNCDVVY----VSSIPTITTINPSIFTYNHHNKQNKLNSTLKDHSFSSLSYHHRNG
QWVPCDLTVGYDFQSTNNHGLQL--------------SW-RK-K----------------
----------------VYE---------FF-SAPV----------------------TRF
YLH-------------------------------VL------------------------
----LY--------------LVF----------------------------L-VLFIG--
-------LC--------------I--HTLPPDT---------------------------
------------------------------------------------------------
------------------------------------------------------------
------------------------------------------------------------
------------------------------------------------------------
--------------------------------------------------------F---
---------SFL------------------------------------------------
--------------------------------------EL------------Y-------
-------------VYLH-------------------------------------------
---------------------IL-------------------------------------
---TYWL------------------------------------------------DKFR-
EVT---------------------------------------------------------
---------------------------------L-------N-----P-GA---------
------------------------------------TYIQKFA-----------------
-V-H-------------------------------------L----------------SA
F---------------W-------NS---------------Y------------D-----
-----MI----------MC-LLSII-G---------------I-----IL----------
------------------------------------------------------------
-----------------------R----------------------Y----Y--------
--------------------------G-----I---------------------------
------------------------------------------------------------
------------------------------------------------------------
-----INQ-----------------NY-------------------------Y-------
-----M------WGK---------------------------------------------
---N-LL-IIC-------CSLWQMRFL-E--------LMQ--------------------
----I----WRF---S----------GPYIYM----L--VKM--------------V-RL
MIPM------------------------LTL-----------LFL--------PLLAF--
----GTIR-Q--------GI-M-YP-----------KH----------------------
------------------------------------------------------------
------------------------------------------------------------
------------------------------------------------------------
------------------------------------------------------------
-----------TY-----------------------------------------------
--------V-----N------------------LE-A----------V-----KGI----
MLK--PY----FM-------LY-GEVY---------------------------------
---------------------------------------A---G----------------
E-I-----------D------P---------I---------DWP----------------
-----------------------------------------------------------I
ES-Q-T-------------AP---FL----------------------------E-----
I----V-----PI-----------ATVIYLLYSI--------------------------
--ILFVN--------VV------------------IA-VF--NDI-----------FAR-
V---------R-------QQS----E--L--------V----------------------
--------------------------------------Y-N--Y----------------
-----LRY------AV----------IIEY----------------------------ES
R----------------------------P---L--------------------------
------------LPP------------------------PFI------------------
------------------------------------------------------------
-------------IISW-------------------------------------------
------------------------------------------------------------
----------------------------------------------IYMSIRNI------
------------------------------------------------------------
------------------------------------------------------------
------------------------------------------------------------
----------------
>Monbre|TRPM|TRPM1
------------------------------------------------------------
------------------------------------------------------------
------------------------------------------------------------
------------------------------------------------------------
------------------------------------------------------------
------------------------------------------------------------
------------------------------------------------------------
------------------------------------------------------------
------------------------------------------------------------
------------------------------------------------------------
------------------------------------------------------------
------------------------------------------------------------
------------------------------------------------------------
------------------------------------------------------------
------------------------------------------------------------
------------------------------------------------------------
------------------------------------------------------------
------------------------------------------------------------
------------------------------------------------------------
------------------------------------------------------------
------------------------------------------------------------
------------------------------------------------------------
------------------------------------------------------------
------------------------------------------------------------
------------------------------------------------------------
------------------------------------------------------------
------------------------------------------------------------
------------------------------------------------------------
------------------------------------------------------------
------------------------------------------------------------
------------------------------------------------------------
------------------------------------------------------------
------------------------------------------------------------
------------------------------------------------------------
------------------------------------------------------------
------------------------------------------------------------
------------------------------------------------------------
------------------------------------------------------------
------------------------------------------------------------
------------------------------------------------------------
------------------------------------------------------------
------------------------------------------------------------
------------------------------------------------------------
------------------------------------------------------------
------------------------------------------------------------
----------------------------------------------------LET-ER-V
KA-LHNADKLEEL-AV------------------------GV------------------
----LS------------------------------------------------------
------------------------------------------------------------
--------------T-----------------CHR------------------AN-----
--------LT--------------------------------------------------
-----R---------------TSKILHE-----KLD------------------------
------------------------------------------------------------
------------------------------------------------------------
--VF--------------------------------------------------------
------------------------------------------------------------
-------G-G-----------------------------------------R-----N--
------I------------------------M-----------EVA-YR-----------
-------HEKL---------R-----------------------------FL--------
----------S-H--------------P--------------------------------
-------ATQSL---------------------------------VSQ----------A-
------------------W----------------------------------------Y
GDIRE-------------------------------------------------------
------------------------------------------------------------
--------------------INPTWQL---------------------------------
------------------------------------------------------------
----------------------------------------------------LLA-----
-------------LFCP---------LL---------------I----------------
--PTVR----------------------IR--------R--D-DVNDGVL-----D----
--------LDFEDTKVEGYAI------------QGDQN-----------AL--AA-L---
-PSTESR---PNRTNTV------------------TSMASARTQSVKS------------
------------------------------------------------------------
-------NQSL-----L-------------------------------------------
------------------------------------------------------------
------------------------------------------------------------
-------------TYVNNYNKHVE------------KTGH--------------------
----------------------LNA-----------AEL-WI-KAKA-------------
----------------------------FY-SSPF----------------------VKF
ISD-------------------------------CL------------------------
----AH--------------LML----------------------------T-LLVSY--
-------YA--------------L--NTLEDY----------------------------
----------------------------------------------F-------------
------------------------------------------------------------
------------------------------------------------------------
------------------------------------------------------------
------------------------------------------------------------
---------SFY------------------------------------------------
--------------------------------------EY------------L-------
-------------ILFW-------------------------------------------
---------------------FV-------------------------------------
---TITL------------------------------------------------AEII-
EYV---------------------------------------------------------
---------------------------------E--------------------------
--------------------------------------INELP-----------------
-R-Y-------------------------------------F----------------GS
I---------------W-------NI---------------I------------D-----
-----TI----------ML-AGYYL-A---------------L-----VV----------
------------------------------------------------------------
-----------------------R----------------------I----S-----NLS
------------------------------------------------------------
------------------------------------------------------------
------------------------------------------------------------
-------------------------D--------------------------FQS-----
----KT------NAK---------------------------------------------
---L-FI-AFV-------VLILWLRFM-R--------YYA--------------------
----V----SKD---V----------GPKLIM----L--FRM--------------T-RD
VIVF------------------------VFI-----------IAV--------FIFSY--
----GVAA-Q--------SI-L-WP-----------QRD---------------------
------------------------------------------------------------
------------------------------------------------------------
------------------------------------------------------------
------------------------------------------------------------
------------------------------------------------------------
--------V-----D------------------AQ-T----------F-----ENV----
LYR--PY----FQ-------IY-GELF---------------------------------
---------------------------------------L---E----------------
E-M-----------N------A-------------------ESD-----------C----
----------------------------VGPEPFS-------------------------
---S-C------------GYT---YA----------------------------W-----
V----L-----PP-----------LLALYILVTN--------------------------
--IVLIN--------LL------------------IA-MF--ADT-----------YQR-
V---------N-------EEA----R--E--------L----------------------
--------------------------------------W-H--S----------------
-----QNF------DV----------YNEY----------------------------HT
R----------------------------T---V--------------------------
------------LPG------------------------PLA------------------
------------------------------------------------------------
-------------FFSH-------------------------------------------
------------------------------------------------------------
----------------------------------------------VWTLARMC------
------------------------------------------------------------
------------------------------------------------------------
------------------------------------------------------------
----------------
>Monbre|TRPM|TRPM2
-------------------------------------RN---------------------
------------------------------------------------------------
--------------------------FD--------------------------------
------------------------------------------------------IKRD--
------------------------------------------------------------
------------------------------------------------------------
------------------------------------------------------------
---------------------------------------FQAWDTK-----SK-------
------------------------------------------------------------
------------------------------------------------------------
------------------------------------------------AEQ---------
------------------------------------------------------------
------------------------------------------------------------
------------------------------------------------------------
----------------------------EVVASH--------------------------
-------------------------------MFLMYAICV--------------------
------------------------------------------------------------
------------------------------------------------------------
------------------------------------------------------------
------------------------------------------------------------
------------------------------------------------------------
------------------------------------------------------------
------------------------------------------------------------
------------------------------------------------------------
------------------------------------------------------------
------------------------------------------------------------
------------------------------------------------------------
------------------------------------------------------------
------------------------------------------------------------
------------------------------------------------------------
------------------------------------------------------------
------------------------------------------------------------
------------------------------------------------------------
------------------------------------------------------------
------------------------------------------------------------
------------------------------------NKYRMAEMFW--QRT---------
------------------------------------------------------------
------------------------------------------------------------
------------------------------------------------------------
------------------------------------------------------------
------------------------------------------------------------
------------------------------------------------------------
------------------------------------------------------------
-DQSISNAL-------------------------------IAS-----------------
----------------KILRTLGEH------------KALS-------------------
---------------------------------------G----------SHMAD-ER-A
KM-LHNSEKFEQL-AV------------------------GV------------------
----LS------------------------------------------------------
------------------------------------------------------------
--------------E-----------------CYS------------------TD-----
--------TT--------------------------------------------------
-----K---------------TAQMLSE-----PIA------------------------
------------------------------------------------------------
------------------------------------------------------------
--MF---------------------------------------R----------------
------------------------------------------------------------
-------G-------------------------------------------K-----N--
------A------------------------V-----------RVA-YD-----------
-------SNCL---------R-----------------------------FL--------
----------S-H--------------P--------------------------------
-------AVQAV---------------------------------VNR----------D-
------------------W----------------------------------------Y
GSLKG-------------------------------------------------------
------------------------------------------------------------
--------------------ISSWYFA---------------------------------
------------------------------------------------------------
----------------------------------------------------LVA-----
-------------IFLP---------FL---------------I----------------
--PFVK----------------------FA--------D--D------------------
-----------------------------------------------------DAAV---
-QEQER------------------------------------------------------
------------------------------------------------------------
------------------------------------------------------------
------------------------------------------------------------
------------------------------------------------------------
-------------TDIQLYIKSVEEGG-------PAGARAN-------------------
----------------------V-PW---------WRRA-IS-K----------------
----------------ISR---------FY-NAPY----------------------PRF
VID-------------------------------CV------------------------
----MH--------------LAL----------------------------C-CVFSI--
-------MT--------------M--DRFEDE----------------------------
------------------------------------------------------------
------------------------------------------------------------
------------------------------------------------------------
------------------------------------------------------------
--------------------------------------------------------L---
---------SVF------------------------------------------------
--------------------------------------EI------------I-------
-------------VAIW-------------------------------------------
---------------------FL-------------------------------------
---SLIV------------------------------------------------EELR-
QSN---------------------------------------------------------
------------------------------------------------------------
-------------------------------------FLLEAK-----------------
-E-Y-------------------------------------W----------------ED
V---------------W-------NR---------------L------------D-----
-----VF----------LL-TLYVI-G---------------F-----IL----------
------------------------------------------------------------
-----------------------R----------------------V-------------
------------------------------------------------------------
------------------------------------------------------------
------------------------------------------------------------
------------------------------------------------------------
------------HAK---------------------------------------------
---T-VY-SFV-------AVCLWLRLM-R--------YYA--------------------
----V----SPN---L----------GPKLIM----M--GRM--------------I-RD
VLVF------------------------VFL-----------VIV--------FYFGF--
----GVMS-Q--------AL-L-YP-----------DRR---------------------
------------------------------------------------------------
------------------------------------------------------------
------------------------------------------------------------
------------------------------------------------------------
------------------------------------------------------------
--------L-----D------------------DE-T----------F-----ENV----
IFR--PY----FQ-------IY-GELF---------------------------------
---------------------------------------L---E----------------
D-I-----------S------V-------------------EAN-----------C----
----------------------------VGDGLFR-------------------------
---S-C------------GGT---SA----------------------------W-----
M----V-----LP-----------LLALYILVTN--------------------------
--ILLVN--------LL------------------IA-MF--SDT-----------YAR-
V---------Q-------SEA----V--A--------L----------------------
--------------------------------------W-H--K----------------
-----QNY------NL----------YLEY----------------------------KE
R----------------------------P---L--------------------------
------------LPA------------------------PLI------------------
------------------------------------------------------------
-------------LIQH-------------------------------------------
------------------------------------------------------------
----------------------------------------------VYMLITFI------
------------------------------------------------------------
------------------------------------------------------------
------------------------------------------------------------
----------------
>Captel|TRPM|TRPM1
LVG---------------------------------------------------------
------------------------------------QIM---------------------
-----------HKLLGYRYKLL--------------------------------------
------------------------------------------------------------
------------------------------------------------------------
------------------------------------------------------------
------------------------------------------------------------
----------------------------------------YQIETTH-------------
------------------------------------------------------------
------------------------------------------------------------
------------------------------------------------LDF---------
------------------------------------------------------------
---------LLRDDPRQQ------------------------------------------
------------------------------------------------------------
------------------------------------------------------------
-----------------------------FWHLFLYCVLA--------------------
------------------------------------------------------------
------------------------------------------------------------
------------------------------------------------------------
------------------------------------------------------------
------------------------------------------------------------
------------------------------------------------------------
------------------------------------------------------------
------------------------------------------------------------
------------------------------------------------------------
------------------------------------------------------------
------------------------------------------------------------
------------------------------------------------------------
------------------------------------------------------------
------------------------------------------------------------
------------------------------------------------------------
------------------------------------------------------------
------------------------------------------------------------
------------------------------------------------------------
------------------------------------------------------------
------------------------------------CKFEFANYML--TLT---------
------------------------------------------------------------
------------------------------------------------------------
------------------------------------------------------------
------------------------------------------------------------
------------------------------------------------------------
------------------------------------------------------------
------------------------------------------------------------
-QSPVGSAL-------------------------------LAY-----------------
----------------KLLKNMSRM-------------A-S-------R-----------
--------------------------------------------------ALENE-KA-T
LF-TTWSLHFENQ-AV------------------------KI------------------
----VN------------------------------------------------------
------------------------------------------------------------
--------------E-----------------MYK------------------RS-----
--------RK--------------------------------------------------
-----Q---------------AYVSINR-----ELP------------------------
------------------------------------------------------------
----------------------------------------------------------C-
--DV--------------------------------------------------------
------------------------------------------------------------
-------G-PY----------------------------------------I-----S--
------P------------------------L-----------SIA-GD-----------
-------SHAI---------N-----------------------------FM--------
----------G-S--------------S--------------------------------
-------CCQTY---------------------------------LQR----------V-
------------------W----------------------------------------T
KNML---------------------LTND-------------------------------
------------------------------------------------------------
----------------------DHFFV---------------------------------
------------------------------------------------------------
----------------------------------------------------STL-----
-------------ALFPILN-----LPF---------------I-LF-------------
---FIK----------------------YE------------------------------
--------ETEIPE----------------------------------KIV--QR-----
--EENA-----GKSGLK------------------TSLVSARTVGKS-------------
------------------------------------------------------------
------------------------------------------------------------
---------------------LGNDVK---------------------------------
------------------------------------------------------------
---------------------------------------------------------R--
----------------------L------------FYEA-KW-K----------------
----------------IIS---------FH-TAPI----------------------TKF
NLT-------------------------------VV------------------------
----SY--------------CVF----------------------------L-SILSY--
-------FF--------------L--CELSPFRSLG------------------------
------------------------------------------------------------
------------------------------------------------------------
------------------------------------------------------------
------------------------------------------------------------
-------------------------------------------------------DM---
---------CTA------------------------------------------------
--------------------------------------EW------------V-------
-------------CYIW-------------------------------------------
---------------------VI-------------------------------------
---SLII------------------------------------------------EEVV-
YVV---------------------------------------------------------
---------------------------------K-------M-----K-ET------GPM
HELS-RENI----KSDAWSLFGKYSLLL----GL-----YRPL-----------------
-V-Y-------------------------------------Y----------------QN
RS--------------G-------NV---------------L------------D-----
-----II----------ML-TLYSI-T---------------T-----IV----------
------------------------------------------------------------
-----------------------R----------------------F----S--------
------------------------------------------------------------
------------------------------------------------------------
------------------------------------------------------------
-----ISD-----------------EK-------------------------F-------
-----Q------LVR---------------------------------------------
---I-FY-GFS-------LILFYSRTL-R--------FLY--------------------
----V----SRV---I----------GPRIIA----I--KLM--------------F-VE
LIMF------------------------LVI-----------LLV--------FILSF--
----GVAF-Q--------GL-L-HP-----------N-----------------------
------------------------------------------------------------
------------------------------------------------------------
------------------------------------------------------------
------------------------------------------------------------
-----------QE-----------------------------------------------
--------P-----S------------------FD-V----------L-----AGI----
LWR--PY----WS-------MF-GQLY---------------------------------
---------------------------------------I---D----------------
D----------G--D------V---------SGMGRD--VGNTS-----------C----
-------------------------------VEIASRD----------G---------HT
HL-E-C------------------YS----------------------------F-----
M----P-----IV-----------LMAIYLFISN--------------------------
--ILLLN--------LL------------------IA-IF--SNT-----------LNK-
V---------E-------DSS----E--L--------H----------------------
--------------------------------------W-A--F----------------
-----NQY------NV----------VFES----------------------------YY
K----------------------------T---W--------------------------
------------MPP------------------------PLS------------------
------------------------------------------------------------
-------------LFCH-------------------------------------------
------------------------------------------------------------
----------------------------------------------ISASLHEV------
------------------------------------------------------------
------------------------------------------------------------
------------------------------------------------------------
----------------
>Captel|TRPM|TRPM2
------------------------------------------------------------
------------------------------------------------------------
------------------------------------------------------------
------------------------------------------------------------
------------------------------------------------------------
------------------------------------------------------------
------------------------------------------------------------
------------------------------------------------------------
------------------------------------------------------------
------------------------------------------------------------
------------------------------------------------------------
------------------------------------------------------------
------------------------------------------------------------
------------------------------------------------------------
------------------------------------------------------------
------------------------------------------------------------
------------------------------------------------------------
------------------------------------------------------------
------------------------------------------------------------
------------------------------------------------------------
------------------------------------------------------------
------------------------------------------------------------
------------------------------------------------------------
------------------------------------------------------------
------------------------------------------------------------
------------------------------------------------------------
------------------------------------------------------------
------------------------------------------------------------
------------------------------------------------------------
------------------------------------------------------------
------------------------------------------------------------
------------------------------------------------------------
------------------------------------------------------------
------------------------------------------------------------
------------------------------------------------------------
------------------------------------------------------------
------------------------------------------------------------
------------------------------------------------------------
------------------------------------------------------------
------------------------------------------------------------
------------------------------------------------------------
------------------------------------------------------------
------------------------------------------------------------
------------------------------------------------------------
------------------------------------------------------------
--------------------------------------------------TLENE-KA-S
LL-KTWSLRFENQ-AI------------------------KI------------------
----VD------------------------------------------------------
------------------------------------------------------------
--------------E-----------------IYN------------------RS-----
--------RR--------------------------------------------------
-----R---------------AYVTINR-----ELP------------------------
------------------------------------------------------------
----------------------------------------------------------C-
--TF--------------------------------------------------------
------------------------------------------------------------
-------G-PY----------------------------------------I-----S--
------P------------------------L-----------SMA-FD-----------
-------SRGM---------N-----------------------------FM--------
----------Q-S--------------S--------------------------------
-------FCQTY---------------------------------LQR----------V-
------------------W----------------------------------------A
KNML---------------------LTQK-------------------------------
------------------------------------------------------------
----------------------DGLFM---------------------------------
------------------------------------------------------------
----------------------------------------------------LVL-----
-------------AMLPILN-----IPF---------------I-LI-------------
---SIK----------------------YE------------------------------
--------ETVMPDDIE-------------------------------KIM--KE-----
--EDNF-----GKGRLE------------------SSLVSTGSVGKS-------------
------------------------------------------------------------
------------------------------------------------------------
---------------------CPGSAK---------------------------------
------------------------------------------------------------
---------------------------------------------------------W--
----------------------F------------FNNV-MW-K----------------
----------------IAS---------FY-TAPI----------------------TKF
NLS-------------------------------VI------------------------
----SY--------------CAF----------------------------L-SIMSY--
-------FF--------------L--CELDPFRSMG------------------------
------------------------------------------------------------
------------------------------------------------------------
------------------------------------------------------------
------------------------------------------------------------
-------------------------------------------------------DI---
---------CVA------------------------------------------------
--------------------------------------EW------------L-------
-------------CYIW-------------------------------------------
---------------------VI-------------------------------------
---SLLI------------------------------------------------DEVA-
NVA---------------------------------------------------------
---------------------------------K-------M-----K-AT------GPM
HKLS-KENL----NSNIWTIAEKSALL------L-----YRPL-----------------
-V-Y-------------------------------------Y----------------KN
RI--------------W-------NV---------------L------------F-----
-----IA----------ML-TLYFI-T---------------T-----IV----------
------------------------------------------------------------
-----------------------R----------------------F----C--------
------------------------------------------------------------
------------------------------------------------------------
------------------------------------------------------------
-----IAD-----------------EN-------------------------F-------
-----Q------IVR---------------------------------------------
---I-LY-GVS-------IIFFYYRTL-R--------FLY--------------------
----V----SKV---I----------GPRIIA----M--GLM--------------F-VE
LMFF------------------------LGI-----------LLV--------FILGF--
----GVAF-Q--------GL-L-HP-----------H-----------------------
------------------------------------------------------------
------------------------------------------------------------
------------------------------------------------------------
------------------------------------------------------------
-----------QE-----------------------------------------------
--------P-----S------------------FN-V----------L-----AGI----
LWR--PY----WS-------MF-GQLY---------------------------------
---------------------------------------I---D----------------
E----------G--D------V---------SGMGFD--VGNTS-----------C----
-------------------------------VEIASQD----------S---------HS
HL-E-C------------------YS----------------------------Y-----
M----P-----IV-----------LMAIYVFISN--------------------------
--ILLLN--------LL------------------IA-IF--GNT-----------LNK-
I---------E-------DSS----A--L--------H----------------------
--------------------------------------W-A--F----------------
-----KQY------SV----------VFES----------------------------YY
K----------------------------T---W--------------------------
------------LPP------------------------PLN------------------
------------------------------------------------------------
-------------MLCH-------------------------------------------
------------------------------------------------------------
----------------------------------------------LCTFLHWV------
------------------------------------------------------------
------------------------------------------------------------
------------------------------------------------------------
----------------
>Captel|TRPM|TRPM6
------------------------------------------------------------
------------------------------------------------------------
------------------------------------------------------------
------------------------------------------------------------
------------------------------------------------------------
------------------------------------------------------------
------------------------------------------------------------
------------------------------------------------------------
------------------------------------------------------------
------------------------------------------------------------
------------------------------------------------------------
------------------------------------------------------------
------------------------------------------------------------
------------------------------------------------------------
------------------------------------------------------------
------------------------------------------------------------
------------------------------------------------------------
------------------------------------------------------------
------------------------------------------------------------
------------------------------------------------------------
------------------------------------------------------------
------------------------------------------------------------
------------------------------------------------------------
------------------------------------------------------------
------------------------------------------------------------
------------------------------------------------------------
------------------------------------------------------------
------------------------------------------------------------
------------------------------------------------------------
------------------------------------------------------------
------------------------------------------------------------
------------------------------------------------------------
------------------------------------------------------------
------------------------------------------------------------
------------L-----------------------------------------------
------------------------------------------------------------
------------------------------------------------------------
------------------------------------------------------------
------------------------------------------------------------
------------------------------------------------------------
------------------------------------------------------------
------------------------------------------------------------
------------------------------------------------------------
------------------------------------------------------------
------------------------------------------------------------
------------------------------------------------------------
--------------AI------------------------QT------------------
----LD------------------------------------------------------
------------------------------------------------------------
--------------N-----------------LYA------------------FN-----
--------RD--------------------------------------------------
-----E---------------AYSSLVA-----LIP------------------------
------------------------------------------------------------
----------------------------------------------------------F-
--HW--------------------------------------------------------
------------------------------------------------------------
-------A-KY----------------------------------------A-----T--
------P------------------------L-----------SIA-DD-----------
-------AGAM---------R-----------------------------FM--------
----------G-H--------------S--------------------------------
-------CCQTF---------------------------------LNL----------V-
------------------W----------------------------------------M
KYMD---------------------LDT--------------------------------
------------------------------------------------------------
----------------------PKWKL---------------------------------
------------------------------------------------------------
---------------------------------------------------FPLM-----
-------------ALFPLIN-----------------------I----------------
--SLIV----------------------FD-----------K-QSLSYGLYK--------
--------QAFLTEEKEEKAR-------------CRH----------------DS-I---
-SEGSST--WQDPTDNK-------------------------------------------
------------------------------------------------------------
------------------------------------------------------------
------------------------------------------------------------
------------------------------------------------------------
-------------TTLDDNYAVIR------------TTRTH-------------------
-------------------------------------RF-FR-RIKFAWFC---------
----------------LQN---------YY-TAPI----------------------NKF
LWN-------------------------------MV------------------------
----SY--------------LVF----------------------------L-GIFTH--
-------FI--------------L--SELRPVSKFE------------------------
------------------------------------------------------------
------------------------------------------------------------
------------------------------------------------------------
------------------------------------------------------------
-------------------------------------------------------DV---
---------TIY------------------------------------------------
--------------------------------------EW------------L-------
-------------VNVW-------------------------------------------
---------------------AF-------------------------------------
---CITT------------------------------------------------EEIT-
QFL---------------------------------------------------------
---------------------------------T-------L-----PISG-------PM
YNLTWVESE----LKHTWHWYERLAFM---------LKIYRFK-----------------
-R-W-------------------------------------I----------------SD
R---------------W-------NK---------------M------------D-----
-----AL----------ML-VSFYA-S---------------V-----LL----------
------------------------------------------------------------
-----------------------R----------------------F----L--------
------------------------------------------------------------
------------------------------------------------------------
------------------------------------------------------------
-----LNS-----------------AH-------------------------F-------
-----A------LIR---------------------------------------------
---M-LY-SIT-------LIIFYMRLL-R--------IGY--------------------
----I----MSN---I----------GPRIVT----I--KAM--------------L-RD
LFQF------------------------ILI-----------LMV--------FIVSF--
----GVAF-Q--------AI-L-DS-----------NQP---------------------
------------------------------------------------------------
------------------------------------------------------------
------------------------------------------------------------
------------------------------------------------------------
------------------------------------------------------------
--------P-----S------------------WT-L----------L-----VNV----
IWR--PY----WQ-------MF-GELF---------------------------------
---------------------------------------L---E----------------
D-A-----------T----------------DGMGRE--SVERN-----------C----
----------------------------TYDVELAEAN---------------------S
DTMQIC------------------YN----------------------------W-----
T----A-----PI-----------LLGIYMLITN--------------------------
--ILLLN--------LL------------------IA-IF--SHS-----------FEL-
I---------E-------SEA----L--T--------I----------------------
--------------------------------------W-R--Y----------------
-----HLY------DL----------VHEY----------------------------YY
Q----------------------------V---W--------------------------
------------LPP------------------------PLN------------------
------------------------------------------------------------
-------------ILCH-------------------------------------------
------------------------------------------------------------
----------------------------------------------LINVLCWL------
------------------------------------------------------------
------------------------------------------------------------
------------------------------------------------------------
----------------
>Schman|TrpM|XP_018644719
------------------------------------------------------------
-------------------NHKPTEFVRISD-----------------------------
-------EDKLEDVMLLMKNYWK---M---------------------------------
---------------------------ME--------------------------PE---
------------------------------------------------------------
------------------------------------------------------------
------------------------------------------------------------
---------------------------------------------------K--------
------------------------------------------------------------
------------------------PSLCI-------------------------------
------------------------------------------SVIGG-AKN---------
------------------------------------------------------------
---------FVLEGHKK-------------------------------------------
------------------------------------------------------------
------------------------------------------------------------
-------------------------------EVFYSGLVQAA------------------
-----------------------------------Q-----TTR----------------
------------AWI--------------------VTS----------------------
------------------------------------------------------------
------------------------------------------------------------
--------------------------G---------------------------------
-----------------------------------------------LNLGIIRVVGD--
-------------------------------------------------ALQEQ------
-S----------------------------------------------------------
------------------------------------------------------------
------------------------------------------------------------
------------------------------------------------------------
------------------------------------------------------------
------------------------------------------------------------
------------------------------------------------------------
------------------------------------------------------------
------------------------------------------------------------
------------------------------------------------------------
------YS----------------------TD---------KRMLSQQ---------LRC
IGIAP------------------------------------------------WG-----
--------------------------------YVLNRNTLVATNY---EDH---------
------------------------------------------------------------
------------------------------------------------------------
------------------------------------------------------------
------------------------------------------------------------
------------------------------------------------------------
------------------------------------------------------------
------------------------------------------------------------
------------------------------------------------------------
------------------------------------------------------------
------------------------------------------------------------
------FHPIPYT-VS------------------------TV------------------
----IETGQPVSLNQNHTHYIFVDEGKRLRYGG-----------CESARFRARLEK--QI
ALPEEAGGFGIPVVLVIVEGGHDVFIDARNSIKERVPVVICSGTGRAADILDMAFNFRLK
H----NEFTSFTERE-----------------CSI------------------LS-----
--------QK--------------------------------------------------
-----LKIV-SGKNKVEAALKMIQLIVK-----D--------------------------
-----------------------------------------------TK-----------
------------------------------------------------------------
--LI--------------------------------------------------------
------------------------------------------------------------
-------T-T-----------------------------------------F-----D--
------MNKS-------------------DDL-----------DLA-IL-----------
-------FALI---------K-----------------------------TS--------
----------S-E--------------L--------------------------------
-------DKQLR---------------------------------LAL----------T-
------------------WD--------------------------RCDIAEAK---IFR
QGKQ---------------------VKPDILE----------------------------
-----------------------------------------------------------P
I-------------------MMEALLR---------------------------------
------------------------------------------------------------
----------------------------------------------------NKT-----
-------------DFVR---------IL---------------L-----Q--N-------
-GVVMRQ---------------------FL--------T-FE-RLHR-------------
------------LYNES------------------TH-----------------------
----SN------------------------------------------------------
------------------------------------------------------------
---------DL-------------------------------------------------
--------------------IRCLKNYKLLTS----------------------------
----------------------------------EHLTVSSTKLHLPV------------
------------------------------------------------------------
----------------------M---IS-------NEMT-AE-R----------------
----------------GQS---------FT-SPYRIYLS---TICKL--IRRMLGRYTNK
IYDMD----------------------------TEM------------------------
----VY--------------VIF----------------------------L-LFFSY--
-------TL--------------L--FSTLQNE---------------------------
------------------------------------------------------------
------------------------------------------------------------
------------------------------------------------------------
------------------------------------------------------------
--------------------------------------------------------I---
---------TIH------------------------------------------------
--------------------------------------EG------------F-------
-------------IMAY-------------------------------------------
---------------------FI-------------------------------------
---AMII------------------------------------------------DIIR-
QI----------------------------------------------------------
------------------------------------------------------------
---------------------------F----LSPGVGPKKVA-----------------
-T-W-------------------------------------W----------------DQ
YE--------------W-------GR---------------S------------E-----
-----LF----------VI-LLALL-S---------------M-----FL----------
------------------------------------------------------------
-----------------------R----------------------I----G--------
------------------------------------------------------------
------------------------------------------------------------
------------------------------------------------------------
------LE-----------------TT-------------------------F-------
-----I------YSK---------------------------------------------
---T-FY-VLT-------LITCYIRIY-G--------LYS--------------------
----Y----HPN---L----------GPKLVM----I--RSM--------------L-EE
LISF------------------------IFI-----------LIV--------VFLAY--
----GISL-H--------VL-L-YP-----------NR----------------------
------------------------------------------------------------
------------------------------------------------------------
------------------------------------------------------------
------------------------------------------------------------
-----------HE-----------------------------------------------
--------F-----S------------------WS-D----------V-----RDV----
LYY--PY----WN-------LY-GELS---------------------------------
---------------------------------------L---D----------------
Y-T-----------F------A---------K---------NDT-----------C----
----------------------------G-TNA--------------------------D
GI-N-C-------------PI---YH----------------------------F-----
L----C-----PL-----------FLAMYLMIAG--------------------------
--TLLIN--------LL------------------IA-IF--------------------
------------------------------------------------------------
----------------------------------------R--Y----------------
-----CLF------TI----------YL--------------------------------
------------------------------------------------------------
------------------------------------------------------------
------------------------------------------------------------
------------------------------------------------------------
------------------------------------------------------------
-----------------------------------------------IKV----------
------------------------------------------------------------
------------------------------------------------------------
------------------------------------------------------------
----------------
>Schman|TrpM|XP_018651244
------------------------------------------------------------
------------------------------------LLL---------------------
-----------DKMLGGFDN----------------------------------------
------------------------------------------------------------
------------------------------------------------------------
------------------------------------------------------------
------------------------------------------------------------
----------------------------------------YLYETD--------------
------------------------------------------------------------
------------------------------------------------------------
------------------------------------------------ADSPDNLP----
------------------------------------------------------------
----NVVNRSRFSSPFQ-------------------------------------------
------------------------------------------------------------
------------------------------------------------------------
-------------------------------ELFLWAVLH--------------------
------------------------------------------------------------
------------------------------------------------------------
------------------------------------------------------------
------------------------------------------------------------
------------------------------------------------------------
------------------------------------------------------------
------------------------------------------------------------
------------------------------------------------------------
------------------------------------------------------------
------------------------------------------------------------
------------------------------------------------------------
------------------------------------------------------------
------------------------------------------------------------
------------------------------------------------------------
------------------------------------------------------------
------------------------------------------------------------
------------------------------------------------------------
------------------------------------------------------------
------------------------------------------------------------
------------------------------------QRQHMALYFW--ELS---------
------------------------------------------------------------
------------------------------------------------------------
------------------------------------------------------------
------------------------------------------------------------
------------------------------------------------------------
------------------------------------------------------------
------------------------------------------------------------
-DNGLILAL-------------------------------IGC-----------------
----------------CLYSNMIKL-------------L-P-------------------
--------------------------------------------------SYDTE-AR-T
LY-ESYVKEFEMI-AT------------------------RL------------------
----LE------------------------------------------------------
------------------------------------------------------------
--------------K-----------------CYA------------------TS-----
--------EE--------------------------------------------------
-----L---------------TLNLLDR-----ETY------------------------
------------------------------------------------------------
------------------------------------------------------------
--IW--------------------------------------------------------
------------------------------------------------------------
-------G-N-----------------------------------------F-----N--
------C------------------------L-----------SLA-AQ-----------
-------SLRR---------K-----------------------------FI--------
----------S-S--------------T--------------------------------
-------ACQDS---------------------------------LYR----------A-
------------------W----------------------------------------R
GGVH--------------------------------------------------------
------------------------------------------------------------
---------------------TNAFVI---------------------------------
------------------------------------------------------------
----------------------------------------------------LAT-----
-------------LFFPFL------------------------L-CFDC----------L
----------------------------FR----------WD-NRRAIEN----------
----------------------------------ESQN-----------LV--ES-I---
--NSSN----PDIRNKR-------------------------------------------
------------------------------------------------------------
------------------------------------------------------------
------------------------------------------------------------
------------------------------------------------------------
----------------------------------NNSTDSCCG-----------------
----------------------IIPK---------CKKI-KS-R----------------
----------------FQL---------FY-TAPR----------------------TKF
IFN-------------------------------AL------------------------
----VY--------------VVF----------------------------L-IHFSY--
-------TL--------------L--FQTLPD----------------------------
------------------------------------------------------------
------------------------------------------------------------
------------------------------------------------------------
------------------------------------------------------------
-------------------------------------------------------KI---
---------SIH------------------------------------------------
--------------------------------------ES------------I-------
-------------VIGY-------------------------------------------
---------------------FI-------------------------------------
---AKLI------------------------------------------------DMIE-
QIS---------------------------------------------------------
---------------------------------Q-------S-----Q------------
---------------------------------------FGLLS-A--------------
-Q-W------------------------------------------------------RD
LY--------------W-------NK---------------S------------D-----
-----VV----------LV-CLGLF-S---------------A-----LL----------
------------------------------------------------------------
-----------------------R----------------------I-------------
------------------------------------------------------------
------------------------------------------------------------
------------------------------------------------------------
-----GFS-----------------KT-------------------------F-------
-----I------LAK---------------------------------------------
---S-FY-VIT-------LVGCYLKVY-S--------LYS--------------------
----H----HPR---L----------GPKLVM----I--RSM--------------L-IE
LLMF------------------------IFI-----------LVV--------VLVSY--
----GVSQ-Q--------VL-L-YP-----------YRA---------------------
------------------------------------------------------------
------------------------------------------------------------
------------------------------------------------------------
------------------------------------------------------------
------------------------------------------------------------
--------DF----S------------------WR-T----------L-----RDI----
LYY--PY----WN-------LY-GEIM---------------------------------
---------------------------------------L---E---Y------------
A-FA----------E--------------------------SDA-----------C----
----------------------------TLTGVLNS------------------------
---E-C-------------PM---SN----------------------------Y-----
L----S-----PL-----------FLAIYLMIAG--------------------------
--ILLIN--------LL------------------IA-IF--SNV-----------FEK-
I---------E-------ENS----I--E--------L----------------------
--------------------------------------W-K--F----------------
-----NIF------SI----------VLEY----------------------------SS
R----------------------------P---V--------------------------
------------LPV------------------------PFS------------------
------------------------------------------------------------
-------------SITA-------------------------------------------
------------------------------------------------------------
----------------------------------------------IIKFILYC------
------------------------------------------------------------
------------------------------------------------------------
------------------------------------------------------------
----------------
>Leiinf|TrpML|TRP2
------------------------------------------------------------
------------------------------------------------------------
-----------------------------------------SDVAELR------------
------------------------------------------------------------
------------------------------------------------------------
------------------------------------------------------------
------------R-----------------------------------------------
----------------------------------------RLLTED--------------
------------------------------------------------------------
------------------------------------------------------------
------------------------------------------------------------
------------------------------------------------------------
----------FFSSPCR-------------------------------------------
------------------------------------------------------------
------------------------------------------------------------
-----KLRRDGRF-----------------PWKLMTSVLLCI------------------
------------------------------------------------------------
-----------LLLV--------------------HVT----------------------
------------------------------------------------------------
------------------------------------------------------------
------------------------------------------------------------
----------------------WY-----------------------QLPLACANEAM--
-----------------------------------------------RLAITKHFM----
------------------------------------------------------------
------------------------------------------------------------
------------------------------------------------------------
------------------------------------------------------------
------------------------------------------------------------
------------------------------------------------------------
------------------------------------------------------------
------------------------------------------------------------
------------------------------------------------------------
---------------------------------G--------------------------
------DDA------------------YFSKD---------QG------------D----
IVSAPTEW----M-----------------------------------------------
--------------------------------------ENLYASI---EHY---------
-------------------------------VQVYYNLTNTS------------------
---------------------------------SSEMKYRYNNAN---------------
--------------------PTS-------------------------------RCGTGI
-------------ERTSSVADGGEG-------------NSMAIEGQWWW-----------
---RRRGSADW-------------------------------------------------
------------------------------------------------------------
------------------------------------------------------------
------------------------------------------------------------
------------------------------------------------------------
---------------------------------------------------------R-S
SL-LWDARAAA---SP------------------------SP------------------
----FS------------------------------------------------------
------------------------------------------------D-----------
--------------S-----------------TSA------------------AG-----
--------P-------------------------------------C-------------
---------------------ARSATPT-----AA-------------------------
------------------------------------------------------------
----------------------------------------------------------S-
--AL--------------------------------------------------------
------------------------------------------------------------
-------R-NS-------------------GELLP------------PYIPV-----S--
------VIA---P----------------VLM-----------RVE-VD-----------
------VYSRR---------E-----------------------------GA--------
----------Q-HKR-----VKLS---PLET-----------------------------
-----AAPVRRL----------------------SGEEAVADVENLEH----------R-
------------------W----------------------------LTFSVDADHP--L
GPFA--K-------------------HKEAAR---------LH----------------R
LAR---------------------------------------------------------
-RQ---------------ERHRATERTTDDA---ACRPTELEGASATDAAAL--------
-------------------------------------PDSARGGS---------------
------------------------------------------LTE----VDVALS-----
-------------VVCM---------PR---------------Y----------------
--DDLS-------------------GRYYR---------PCA-STQTT------------
--------TIIGGEAAAAAGI-------------PTH------IVPEFSLM--DN-VRRI
QLEVTL----RHETDEV------------------DNLVSTAAAAASM------------
------------------------------------------------------------
------------------------------------------------------------
-------------------GGSDAKKVAGGADAFSV------------------------
----------------------------------GNLEFRSASSLTGR------------
------------------------------------LKSA--------------------
----------------------F----------AARASA---------------------
----------------VFRWHVVK-DITVH-PGGLVE--------------------TQL
-------H---VNTRV-WPLGLLSNFW----TPHLM------------------------
----TV--------------LLGA---------------------------L-AVLKI--
-------VL--------------E--LRALQRI---------------------------
------------------------------------------------------------
------------------------------------------------------------
--------AQY-KRRLGRERA----AFLA-RQLQ----------------------HAPI
DGGAEHCAS---------------------KAW---------------------------
------------------------------TL-PTSTALL---------------QP---
---------AILNTKTTVY------EWGMPVSLPFGRPSRPPQSGRIAGYAKATDRAAAR
APANIYPSG---VKPSNYGTMESRHDDDDHAGTPGSHSEA------------VLPPSLM-
---------LDTSLSIIASQAQ------GSYSRSRCASQEGAGDASVLPSWPCEEAASFF
TLRNGAESHQR---GFDSSVGPH-------------------------------------
---TWIP------------------------------------------------SALR-
RFLLGRLAQLLGTPTPSQRGSF---P--NTPVPRTPGHYPRSDDGSDMKAGGAPASLPLR
FSINPSGTPVSAVASHSSFLPPLH----APLTPQ-----LAE-R-IAE-RS---------
--------------------YVDV----------RTAWRHHLQ-----------------
-Q-SM-----------------------------------------------------GA
G---------------W-------HR---------------V------------A-----
-----II----------AA-AFTLS-Y---------------S-----AL----------
------------------------------------------------------------
--------------------LLAP----------------------L----L--------
------------------------------------------------------------
---------------------------------------------PFI------------
------------------------------------------------------------
-----EVA-----------------QTG------------------------AYY-----
-----A------WTS---------------------------------------------
---V-LL-GVA-------ALMSCVLLL-S--------YLR--------------------
----F----FPT---F----------YFPVMA----S--IHV--------------L-PK
LFLF------------------------GVC-----------VSP--------LFLGF--
----AFFC-V--------IA-F-GA-----------H-----------------------
------------------------------------------------------------
------------------------------------------------------------
------------------------------------------------------------
------------------------------------------------------------
-----------SN-----------------------------------------------
--------G-----H------------------FD-T----------L-----SSA----
SMG--LY----FT-------AY-GDSL---------------------------------
---------------------------------------L---A----------------
T-R-----------D------V---------A---------SDT----------------
------------------------------------------------------------
---------PY--------AV---TA----------------------------F-----
F----A-----SV-----------LVVSFVLMFM--------------------------
--MIMLN--------MA------------------MT-IT--QHE-----------WLR-
L---------R-------RRF----G--AA------------------------------
-------------------------------------------L----------------
-----STS------SV----------LFAV----------------------------RS
R----------------------------E---E--------------------------
------------ARR---------------------------------------------
------------------------------------------------------------
------------------------------------------------------------
------------------------------------------------------------
------------------------------------------------------------
------------------------------------------------------------
------------------------------------------------------------
------------------------------------------------------------
----------------
>Leimaj|TrpML|TRP2
------------------------------------------------------------
------------------------------------------------------------
------------------------------------------------------------
------------------------------------------------------------
------------------------------------------------------------
------------------------------------------------------------
------------------------------------------------------------
------------------------------------------------------------
------------------------------------------------------------
------------------------------------------------------------
------------------------------------------------------------
------------------------------------------------------------
------------------------------------------------------------
------------------------------------------------------------
------------------------------------------------------------
------------------------------------------------------------
------------------------------------------------------------
------------------------------------------------------------
------------------------------------------------------------
------------------------------------------------------------
------------------------------------------------------------
------------------------------------------------------------
------------------------------------------------------------
------------------------------------------------------------
------------------------------------------------------------
------------------------------------------------------------
------------------------------------------------------------
------------------------------------------------------------
------------------------------------------------------------
------------------------------------------------------------
------------------------------------------------------------
------------------------------------------------------------
------------------------------------------------------------
------------------------------------------------------------
------------------------------------------------------------
------------------------------------------------------------
------------------------------------------------------------
------------------------------------------------------------
------------------------------------------------------------
----------------------GEG-------------NSMAREGQWWW-----------
---RRRGPAGW-------------------------------------------------
------------------------------------------------------------
------------------------------------------------------------
------------------------------------------------------------
------------------------------------------------------------
---------------------------------------------------------R-P
SL-LWNARAAA---SP------------------------SP------------------
----FS------------------------------------------------------
------------------------------------------------D-----------
--------------P-----------------ASV------------------AG-----
--------P-------------------------------------C-------------
---------------------VHSATAT-----AA-------------------------
------------------------------------------------------------
----------------------------------------------------------S-
--AL--------------------------------------------------------
------------------------------------------------------------
-------G-NS-------------------EELPP------------PYIPV-----S--
------VIA---P----------------VLM-----------RVE-VD-----------
------VYSRR---------E-----------------------------GT--------
----------Q-HKR-----VKLS---PLKT-----------------------------
-----AAPVRWLSGE-----AAAE--NHGGHADESGEEAVADAVNLEH----------R-
------------------W----------------------------LTFSVDADHP--L
GPFA--K-------------------HKEAVR---------LL----------------R
LAR---------------------------------------------------------
-RQ---------------ERHRATERTTGDA---AGRPAEFEGASATDATAL--------
-------------------------------------PGSAGGGS---------------
------------------------------------------WTE----VDAALS-----
-------------VVCM---------PR---------------Y----------------
--DDLS-------------------GRYYR---------PCA-STQAT------------
--------TIIGGAAAAAAGM-------------STH------IVPEFSLM--DN-VRRI
QLEVTL----RHETDEV------------------DYLISAAAAAASM------------
------------------------------------------------------------
------------------------------------------------------------
-------------------GGSAAKKVARGANAFSV------------------------
----------------------------------GNLEIRSASSSTGR------------
------------------------------------LKSA--------------------
----------------------F----------AASASA---------------------
----------------VFQWHVVK-DITVH-PGGLVE--------------------TQL
-------H---VSTRV-WPLGLLRNFW----TRRLM------------------------
----TV--------------LLGA---------------------------L-AVLQI--
-------VL--------------E--LRALQRI---------------------------
------------------------------------------------------------
------------------------------------------------------------
--------AQH-KRRLGRERA----AFLA-RQLQ----------------------YAPI
GGGAEHGAS---------------------KVW---------------------------
------------------------------TL-PTHTASL---------------QP---
---------AILSTKTTVY------EWGMPVSLPFGRPSRPPQSGRIAGYAKATDSAAAR
APANSYPSG---VKPSNYGTIESRHDDDDHAGRPGSHSET------------VLPPSLM-
---------LDTSLSIIASQGQ------SSYSRSRCASQEGAGDASVLPSWPCEEAASFF
PLRNSAESHQH---GFDSSVGPP-------------------------------------
---TWIP------------------------------------------------SALR-
RFLLGRLAQLLGTPTSSQRGSF---P--NTPVPCTPGHYPRSDDGSDMRASGAPESLPLR
FCINSSGTPVSAVASHASFPPPLH----APLTPQ-----LAE-R-IAE-RS---------
--------------------YVDV----------RTAWRHHLQ-----------------
-Q-ST-----------------------------------------------------GA
G---------------W-------HR---------------V------------A-----
-----II----------AA-AFTLS-Y---------------S-----AL----------
------------------------------------------------------------
--------------------LLAP----------------------L----L--------
------------------------------------------------------------
---------------------------------------------PFA------------
------------------------------------------------------------
-----EVA-----------------QTG------------------------AYY-----
-----A------WTS---------------------------------------------
---V-LL-GVA-------ALMSCVLLL-S--------YLR--------------------
----F----FPT---F----------YFPVMA----S--IHV--------------V-PK
LFLF------------------------GMC-----------VSP--------LFLGF--
----AFFC-V--------IA-F-GA-----------H-----------------------
------------------------------------------------------------
------------------------------------------------------------
------------------------------------------------------------
------------------------------------------------------------
-----------SN-----------------------------------------------
--------G-----H------------------FA-T----------L-----SSA----
CMG--LY----FT-------AY-GDSL---------------------------------
---------------------------------------L---A----------------
T-R-----------D------V---------A---------SDT----------------
------------------------------------------------------------
---------PY--------AV---TA----------------------------F-----
F----A-----SL-----------LVVSFVLTFM--------------------------
--MIMLN--------MA------------------MT-IT--QHE-----------WLR-
L---------R-------RRF----G--AA------------------------------
-------------------------------------------L----------------
-----STS------SV----------LFAV----------------------------RS
R-----------------------------------------------------------
------------------------------------------------------------
------------------------------------------------------------
------------------------------------------------------------
------------------------------------------------------------
------------------------------------------------------------
------------------------------------------------------------
------------------------------------------------------------
------------------------------------------------------------
----------------
>Leimex|TRPML|TRP2
------------------------------------------------------------
------------------------------------------------------------
------------------------------------------------------------
------------------------------------------------------------
------------------------------------------------------------
------------------------------------------------------------
------------------------------------------------------------
------------------------------------------------------------
------------------------------------------------------------
------------------------------------------------------------
------------------------------------------------------------
------------------------------------------------------------
------------------------------------------------------------
------------------------------------------------------------
------------------------------------------------------------
------------------------------------------------------------
------------------------------------------------------------
------------------------------------------------------------
------------------------------------------------------------
------------------------------------------------------------
------------------------------------------------------------
------------------------------------------------------------
------------------------------------------------------------
------------------------------------------------------------
------------------------------------------------------------
------------------------------------------------------------
------------------------------------------------------------
------------------------------------------------------------
------------------------------------------------------------
------------------------------------------------------------
------------------------------------------------------------
------------------------------------------------------------
------------------------------------------------------------
------------------------------------------------------------
------------------------------------------------------------
------------------------------------------------------------
------------------------------------------------------------
------------------------------------------------------------
------------------------------------------------------------
----------------------------------------------WW------------
----RRGSADW-------------------------------------------------
------------------------------------------------------------
------------------------------------------------------------
------------------------------------------------------------
------------------------------------------------------------
---------------------------------------------------------R-P
PL-LWDARAGA---SP------------------------SP------------------
----FS------------------------------------------------------
------------------------------------------------D-----------
--------------S-----------------ASA------------------AR-----
--------R-------------------------------------C-------------
---------------------AQSATAA-----AA-------------------------
------------------------------------------------------------
----------------------------------------------------------S-
--AL--------------------------------------------------------
------------------------------------------------------------
-------G-NL-------------------EELPP------------PYIPV-----S--
------VIA---P----------------VLM-----------RVE-VD-----------
------VYSRR---------E-----------------------------GA--------
----------Q-HKR-----VKRP---PLET-----------------------------
-----AAPVRWLNGE-----TAGE--NLGSHARGSVEEAVADAENLEH----------R-
------------------W----------------------------LTFSVDADHP--L
GPFA--R-------------------HREAVR---------LL----------------R
RAR---------------------------------------------------------
-RQ---------------ERHRATERTKGGT---AGPPTELEGASANDAGAP--------
-------------------------------------PGSAAGGS---------------
------------------------------------------FTE----VDAALS-----
-------------VVCM---------PR---------------Y----------------
--DDLS-------------------GRYYR---------PCA-LTQTT------------
--------TIIGGEAAAAAGM-------------PTH------IVPEFSLM--DN-VRRI
QLEVAL----RHETYEV------------------DNLVSAAAAAASG------------
------------------------------------------------------------
------------------------------------------------------------
-------------------GGSDTKKGAGGANALSA------------------------
----------------------------------GNLEIRSAFSSMGW------------
------------------------------------LKST--------------------
----------------------F----------AARASA---------------------
----------------VFEWHVVK-DITVH-PGGLVE--------------------TQL
-------H---VNTRV-WPLGLLRNFW----TPHLM------------------------
----AM--------------LLGA---------------------------L-ALLKI--
-------VL--------------E--LRALQRI---------------------------
------------------------------------------------------------
------------------------------------------------------------
--------AQY-KRRLGRERA----AFLS-RQLQQ------------------APPHAPV
GGGSEHGAS---------------------KVR---------------------------
------------------------------PL-AAHTASL---------------QP---
---------AILNRNTTVY------EWGMPVRLPFGRSSRRAHSGRIEGYARATDRAAAP
ASASICPSE---VTPSNYGTMESRHDGDDHAGRPSSHSET------------VLQPSVV-
---------LDTSFSIIASQDQ------GSYSRSRCAPQEGAGDASVLPSWPCESAASFF
PLRDGAESHQH---GVDSSVGPD-------------------------------------
---TWIP------------------------------------------------GALR-
RFLRGRPAQLLDTPASLQRGPF---P--STPVPCKSRHYPRSDKGGDRRAGGA-------
--------PVSAVASHASFLSPLH----APLTPQ-----LAE-R-IAE-RS---------
--------------------YVDV----------RATWRHHLQ-----------------
-Q-SM-----------------------------------------------------GA
G---------------W-------HW---------------V------------A-----
-----II----------AA-AFTLS-Y---------------S-----VL----------
------------------------------------------------------------
--------------------LLAP----------------------M----L--------
------------------------------------------------------------
---------------------------------------------PFI------------
------------------------------------------------------------
-----EVA-----------------QTS------------------------AYD-----
-----A------WTS---------------------------------------------
---V-LL-GVA-------ALMSCVLLL-S--------YLR--------------------
----F----FPT---F----------YFPIMA----S--IHV--------------V-PK
LFLF------------------------GVC-----------VSP--------LFLGF--
----AFFY-V--------IA-F-GA-----------H-----------------------
------------------------------------------------------------
------------------------------------------------------------
------------------------------------------------------------
------------------------------------------------------------
-----------SN-----------------------------------------------
--------G-----H------------------FS-T----------L-----RSA----
SMG--LY----FT-------TY-GDSL---------------------------------
---------------------------------------L---A----------------
T-R-----------D------V---------V---------ADT----------------
------------------------------------------------------------
---------PY--------AV---TA----------------------------F-----
F----A-----SV-----------LVVSFVLMFM--------------------------
--MIMLN--------MA------------------MA-IT--QHE-----------WLR-
L---------R-------RRF----G--AA------------------------------
-------------------------------------------L----------------
-----STS------SL----------LFAV----------------------------RS
R-----------------------------------------------------------
------------------------------------------------------------
------------------------------------------------------------
------------------------------------------------------------
------------------------------------------------------------
------------------------------------------------------------
------------------------------------------------------------
------------------------------------------------------------
------------------------------------------------------------
----------------
>Trybru|TrpC/P/ML|XP_846922
------------------------------------------------------------
-----------------------------CRP-----LL---------------------
--------------------------Y------------TRRDSKGAE------------
------------------------------------------------------------
------------------------------------------------------------
------------------------------------------------------------
------------E-----------------------------------------------
----------------------------------------RMNGRD-----G------VR
REH---------------------------------------------------------
------------------------------------------------------------
-----------------------------------------SASIGS-ATT---------
----------------------------------------------------D-------
--------LLFMGRPL--------------------------------------------
------------------------------------------------------------
------------------------------------------------------------
------------------------------PHRFIVSWLMLV------------------
------------------------------------------------------------
-----------GILV--------------------LSL----------------------
------------------------------------------------------------
------------------------------------------------------------
------------------------------------------------------------
----------------------AY-----------------------HVPSYTTSYVK--
-----------------------------------------------RKAVLGHFL----
------------------------------------------------------------
------------------------------------------------------------
------------------------------------------------------------
------------------------------------------------------------
------------------------------------------------------------
------------------------------------------------------------
------------------------------------------------------------
------------------------------------------------------------
------------------------------------------------------------
---------------------------------A--------------------------
------DD-------------------YLGKE---------SG------------D----
IVRLPTVF----V--H--------------------------------------------
------------------------------------NRKDLFSRI---EDF---------
-------------------------------VAAFYELAAAA------------------
---------------------------------EAELKYHY-------------------
------------------------------------------------------------
----------------YMSAATG-------------------------------------
------------------------------------------------------------
------------------------------------------------------------
------------------------------------------------------------
------------------------------------------------------------
------------------------------------------------------------
------------------------------------------------------------
--------KGTEF-LR------------------------YI------------------
----LN------------------------------------------------------
------------------------------------------------G-----------
--------------E-----------------TPQ------------------RV-----
--------E-------------------------------------E-------------
---------------------MDRILTK-----EM-------------------------
------------------------------------------------------------
----------------------------------------------------------N-
--NL--------------------------------------------------------
------------------------------------------------------------
-------A-DT--------------S---EAET----------------VTI-----N--
------AVT---P----------------VKM-----------DVE-LF-----------
------AFGSR---------E---------------------------------------
---------------------HIG---P--------------------------------
------SDTKIF------------------------------------------------
------------------------------------------------SVTLTEEDP--L
GPFA--S-------------------E---------------------------------
------------------------------------------------------------
-YR---------------DWSNGSSKTNDGEEEYSSRYSRAETSSGNVLDSP--------
-------------------------------------P----------------------
--------------------------------------------------NIRIN-----
-------------TACA---------PR---------------L----------------
--STLS-------------------GKYYS---------PCR-RQ---------------
----------IKGDAATNA------------------------DVFFFSLT--DN-VRSI
RLRGTL----PQVIAKL------------------TD-----------------------
------------------------------------------------------------
------------------------------------------------------------
------------------------------------------------------------
------------------------------------------------------------
------------------------------------GSRS--------------------
----------------------T----------SGFSMI---------------------
----------------IYQWTIEV-KFFFH-RGGYVE--------------------TTY
NIISTAKH---IQPRI-HP-------------RFLL------------------------
----TS--------------VMFL---------------------------L-ALLDM--
-------AI--------------R--FRALKSA---------------------------
------------------------------------------------------------
------------------------------------------------------------
--------ISF-RREAA-------------------------------------------
------------------------------------------------------------
------------------------------------------------------------
------------------------------------------------------------
----------------------------------------------------A-------
-----------------EKSRE------GGYSLPRAREGVGSG-------------RKCH
SEGTDVESSPSEIDGADSDRGVT-------------------------------------
---MLIV------------------------------------------------KSLK-
RWVRHHADQWI-------------------------------------------------
----------------------MH------RTSR-----PGA-R-DSG-PV---------
-------------------GFMNM----------YEQWHHRLQ-----------------
-E-KG-----------------------------------------------------GD
G---------------W-------HF---------------V------------G-----
-----LV----------AD-LLILL-Y---------------V-----SL----------
------------------------------------------------------------
--------------------FSVR----------------------L----F--------
------------------------------------------------------------
------------------------------------------------------------
------------------------------------------------------------
-----GVQ-----------------LSC------------------------FFD-----
-----A------VEN---------------------------------------------
---M-TL-GVA-------AFFVCVNLL-S--------QSR--------------------
----Y----FPE---M----------YFNVQA----M--LRL--------------I-SK
LFLG------------------------MLS-----------ILP--------MFIGF--
----VLFY-C--------MV-F-GP-----------H-----------------------
------------------------------------------------------------
------------------------------------------------------------
------------------------------------------------------------
------------------------------------------------------------
-----------SD-----------------------------------------------
--------G-----R------------------FT-D----------V-----NYS----
FMT--LY----FM-------MF-GDAL---------------------------------
---------------------------------------V---P----------------
A-I-----------A------S---------A---------GGS----------------
------------------------------------------------------------
---------SF--------SL---AT----------------------------F-----
L----A-----NT-----------VTVVYILLVI--------------------------
--IA-LN--------LA------------------MS-IT--QYQ-----------WVR-
Q---------R-------RKI----G----------------------------------
------------------------------------------------------------
------GK------DT----------LLTF----------------------------RT
R----------------------------E---D--------------------------
------------VRV------------------------EVLE-----------------
------------------------------------------------------------
------------DITDS-------------------------------------------
------------------------------------------------------------
----------------------------------------------IEVLLQL-------
------------------------------------------------------------
------------------------------------------------------------
------------------------------------------------------------
----------------
>Trycru|TrpML/P|XP_807515
------------------------------------------------------------
------------------------------------------------------------
-------------------------------------------CKSEH------------
------------------------------------------------------------
------------------------------------------------------------
------------------------------------------------------------
------------H-----------------------------------------------
----------------------------------------RLINED--------------
------------------------------------------------------------
------------------------------------------------------------
------------------------------------------------------------
------------------------------------------------------------
----------FFTDPIR-------------------------------------------
------------------------------------------------------------
------------------------------------------------------------
-----KLLRDGNF-----------------PFKLVVNCLMLL------------------
------------------------------------------------------------
-----------FLIL--------------------IAV----------------------
------------------------------------------------------------
------------------------------------------------------------
------------------------------------------------------------
----------------------MF-----------------------HAPENIANEEQ--
-----------------------------------------------RKAVLHSFV----
------------------------------------------------------------
------------------------------------------------------------
------------------------------------------------------------
------------------------------------------------------------
------------------------------------------------------------
------------------------------------------------------------
------------------------------------------------------------
------------------------------------------------------------
------------------------------------------------------------
---------------------------------G--------------------------
------ND-------------------YIGKD---------KG------------N----
IKFRPTVY----L--H--------------------------------------------
------------------------------------KREDVLKDI---KEF---------
-------------------------------VKVYYALANIS------------------
---------------------------------VSELHYYY-------------------
------------------------------------------------------------
----------------YVVSEDG-------------------------------------
------------------------------------------------------------
------------------------------------------------------------
------------------------------------------------------------
------------------------------------------------------------
------------------------------------------------------------
------------------------------------------------------------
--------AAA---LR------------------------RL------------------
----ME------------------------------------------------------
------------------------------------------------S-----------
--------------E-----------------TPE------------------GS-----
--------D-------------------------------------C-------------
---------------------FEAIVHG-----NV-------------------------
------------------------------------------------------------
----------------------------------------------------------H-
--DL--------------------------------------------------------
------------------------------------------------------------
-------D-DA-------------------GDL----------------VNL-----M--
------CVL---P----------------VSM-----------EVD-AY-----------
------LYSQR---------E---------------------------------------
---------------------YRG---P--------------------------------
------SPLRHF------------------------------------------------
------------------------------------------------SVQLTEKDP--L
GPFS--D-----------------------------------------------------
------------------------------------------------------------
------------------DREGSSTDNRDHRAAHSDRDKYVE------------------
------------------------------------------------------------
------------------------------------------------------------
-------------SVCA---------PR---------------Y----------------
--DEIT-------------------GLYYR---------PCR-EA---------------
------------PDTSENGT---------------SHGTDGENDGFVFPLM--DN-VYRI
RLKASI----RHLTDTF------------------FN-----------------------
------------------------------------------------------------
------------------------------------------------------------
------------------------------------------------------------
------------------------------------------------------------
------------------------------------RQEA--------------------
----------------------T----------SGFETV---------------------
----------------IYHWVIEK-VFSFH-AGGLVE--------------------VEF
MISVKTRR---ICPFA-HP-------------RFFF------------------------
----SV--------------ALLL---------------------------L-AVFDI--
-------VL--------------R--YRALRRI---------------------------
------------------------------------------------------------
------------------------------------------------------------
--------ATS-RKRVA-------------------------------------------
------------------------------------------------------------
------------------------------------------------------------
------------------------------------------------------------
----------------------------------------------------VPQPTLR-
---------EEDSLVPLPQERS------SEFSTHAVAYSTGSN-------------ASLG
AQGDSTTSHASPILYRRSPRS---------------------------------------
------R------------------------------------------------KPVT-
RKVKH-------------------------------------------------------
-------------------------------VPR-----AGS-L-VPE-TV---------
--------------------YTDF----------YDAWREHLQ-----------------
-T-SR-----------------------------------------------------GE
S---------------W-------HY---------------I------------A-----
-----IV----------AD-TLGVA-Y---------------V-----FT----------
------------------------------------------------------------
--------------------TSVR----------------------L----W--------
------------------------------------------------------------
------------------------------------------------------------
------------------------------------------------------------
-----GIS-----------------TPE------------------------FCD-----
-----T------LES---------------------------------------------
---I-FL-GLT-------GLLLSVNLL-S--------YIR--------------------
----Y----FPQ---M----------YFAVRA----M--RRV--------------I-PR
LLGF------------------------AMS-----------VAP--------IFFGF--
----ALFF-C--------IV-F-GP-----------H-----------------------
------------------------------------------------------------
------------------------------------------------------------
------------------------------------------------------------
------------------------------------------------------------
-----------SN-----------------------------------------------
--------G-----E------------------FS-D----------M-----GFS----
LVA--LY----FV-------MF-GDAI---------------------------------
---------------------------------------L---P----------------
A-I-----------E------D---------A---------EGS----------------
------------------------------------------------------------
---------VY--------LI---VT----------------------------V-----
L----A-----NF-----------MTMLFILFFM--------------------------
--MTMLN--------LA------------------MS-IT--QHE-----------WGL-
L---------R-------RRF----G--SC------------------------------
-------------------------------------------L----------------
-----SAN------NL----------LFEV----------------------------RT
R----------------------------D---E--------------------------
------------VKT------------------------EAME-----------------
------------------------------------------------------------
------------VVIAN-------------------------------------------
------------------------------------------------------------
----------------------------------------------MELILHI-------
------------------------------------------------------------
------------------------------------------------------------
------------------------------------------------------------
----------------
>Trycru|TrpML/P|XP_816280
------------------------------------------------------------
------------------------------------------------------------
-------------------------------------------CKSEH------------
------------------------------------------------------------
------------------------------------------------------------
------------------------------------------------------------
------------H-----------------------------------------------
----------------------------------------RLINED--------------
------------------------------------------------------------
------------------------------------------------------------
------------------------------------------------------------
------------------------------------------------------------
----------FFTDPIR-------------------------------------------
------------------------------------------------------------
------------------------------------------------------------
-----KLLRDGNF-----------------PFKLVVNCLMLL------------------
------------------------------------------------------------
-----------FLIL--------------------IAV----------------------
------------------------------------------------------------
------------------------------------------------------------
------------------------------------------------------------
----------------------MF-----------------------HAPENIANEEQ--
-----------------------------------------------RKAVLHSFV----
------------------------------------------------------------
------------------------------------------------------------
------------------------------------------------------------
------------------------------------------------------------
------------------------------------------------------------
------------------------------------------------------------
------------------------------------------------------------
------------------------------------------------------------
------------------------------------------------------------
---------------------------------G--------------------------
------ND-------------------YIGKD---------KG------------N----
IKFRPTVY----L--H--------------------------------------------
------------------------------------KREDVLKDI---KKF---------
-------------------------------VKVYYALANIS------------------
---------------------------------VSELHYYY-------------------
------------------------------------------------------------
----------------YVVSEDG-------------------------------------
------------------------------------------------------------
------------------------------------------------------------
------------------------------------------------------------
------------------------------------------------------------
------------------------------------------------------------
------------------------------------------------------------
--------AAA---LR------------------------RL------------------
----ME------------------------------------------------------
------------------------------------------------S-----------
--------------E-----------------TPE------------------GS-----
--------D-------------------------------------C-------------
---------------------FEAIVHG-----NV-------------------------
------------------------------------------------------------
----------------------------------------------------------H-
--DL--------------------------------------------------------
------------------------------------------------------------
-------D-DA-------------------GDL----------------VNL-----M--
------CVL---P----------------VSM-----------EVD-AY-----------
------LYSQR---------E---------------------------------------
---------------------YRG---P--------------------------------
------SPLRHF------------------------------------------------
------------------------------------------------SVQLTEKDP--L
GPFS--D-----------------------------------------------------
------------------------------------------------------------
------------------DREESSTDNRDHRAAHSDRDKYVE------------------
------------------------------------------------------------
------------------------------------------------------------
-------------SVCA---------PR---------------Y----------------
--DEIT-------------------GLYYR---------PCR-ED---------------
------------PDASENGT---------------SHGTDGENDGFFFPLM--DN-VYRI
RLRASI----RHLTDTF------------------FN-----------------------
------------------------------------------------------------
------------------------------------------------------------
------------------------------------------------------------
------------------------------------------------------------
------------------------------------RQEA--------------------
----------------------T----------SGFETV---------------------
----------------IYHWVIEK-VFSFH-AGGLVE--------------------VEF
MISVNTRR---ISLFA-HP-------------RFFF------------------------
----SV--------------ALLL---------------------------L-AVFDI--
-------VL--------------R--YRALRRI---------------------------
------------------------------------------------------------
------------------------------------------------------------
--------ATS-RKRVA-------------------------------------------
------------------------------------------------------------
------------------------------------------------------------
------------------------------------------------------------
----------------------------------------------------VPQPTLR-
---------EEDSLVPLPQERS------SEFSTHAVAYSTGSD-------------ASLG
AQGDSTNSHASPILYRRSPRS---------------------------------------
------R------------------------------------------------KPVT-
RKVKH-------------------------------------------------------
-------------------------------VPR-----AGS-L-VPE-TV---------
--------------------YTDF----------YDAWREHLQ-----------------
-I-SR-----------------------------------------------------GE
S---------------W-------HY---------------I------------A-----
-----IV----------AD-TLAVA-Y---------------V-----FT----------
------------------------------------------------------------
--------------------TSVR----------------------L----W--------
------------------------------------------------------------
------------------------------------------------------------
------------------------------------------------------------
-----GMS-----------------TPE------------------------FCD-----
-----T------LES---------------------------------------------
---I-FL-GLT-------GLLLSVNLL-S--------YIR--------------------
----Y----FPQ---M----------YFAVRA----M--RRV--------------V-PR
LLGF------------------------AMS-----------VAP--------IFFGF--
----ALFF-C--------IV-F-GP-----------H-----------------------
------------------------------------------------------------
------------------------------------------------------------
------------------------------------------------------------
------------------------------------------------------------
-----------SN-----------------------------------------------
--------G-----E------------------FS-D----------M-----GFS----
LVA--LY----FV-------MF-GDAI---------------------------------
---------------------------------------L---P----------------
A-I-----------E------D---------A---------EGS----------------
------------------------------------------------------------
---------VY--------LI---VT----------------------------V-----
L----A-----NF-----------MTILFILFFM--------------------------
--MTMLN--------LA------------------MS-IT--QHE-----------WGL-
L---------R-------RRF----G--SC------------------------------
-------------------------------------------L----------------
-----SAN------NL----------LFEV----------------------------RT
R----------------------------D---E--------------------------
------------VKA------------------------EAME-----------------
------------------------------------------------------------
------------VVIAN-------------------------------------------
------------------------------------------------------------
----------------------------------------------MELILHIKS-E---
-----------------ERLTADAAHERH-------------------------------
-----GEDNGSNGCASDTVEGL----------------------------SRSPRDLQRG
DVAD----M----YRRRLD-----------------------------ELTEGIVNEDE-
----------------
>Apimel|TRPV|Iav
------------------------------------------------------------
------------------------------------------------------------
------------------------------------------------------------
------------------------------------------------------------
------------------------------------------------------------
------------------------------------------------------------
------------------------------------------------------------
------------------------------------------------------------
------------------------------------------------------------
------------------------------------------------------------
------------------------------------------------------------
------------------------------------------------------------
------------------------------------------------------------
------------------------------------------------------------
------------------------------------------------------------
------------------------------------------------------------
------------------------------------------------------------
------------------------------------------------------------
------------------------------------------------------------
------------------------------------------------------------
------------------------------------------------------------
------------------------------------------------------------
------------------------------------------------------------
------------------------------------------------------------
------------------------------------------------------------
------------------------------------------------------------
------------------------------------------------------------
------------------------------------------------------------
------------------------------------------------------------
------------------------------------------------------------
------------------------------------------------------------
------------------------------------------------------------
------------------------------------------------------------
-----------------------------------------AA-----------------
-GLTP-------L--TLACQL---------------------------------------
------------------------------------GRAEVFREM---LEL---------
------------------------------------------------------------
------------------------------------------------------------
------------------------------------------------------------
------------------------------------------------------------
------------------------------------------------------------
------------------------------------------------------------
------------------------------------------------------------
------------------------------------------------------------
------------------------------------------------------------
------------------------------------------------------------
------------------------------------------------------------
------------------------------------------------------------
------------------------------------------------------------
------------------------------------------------------------
------------------------------------------------------------
------------------------------------------------------------
------------------------------------------------------------
-----S--A--------REFWRYSN-ITCSA---------------------------Y-
--PL--------------------------------------------------------
--------NAL-DTL------------------------LPD------------------
-------G-R--------------------------------------TNWN-----S--
------A------------------------L-----------FII-LN-----------
-------GTKEE-----H-LD-----------------------------ML--------
----------D-G--------------G--------------------------------
-------IIQRL---------------------------------LEE----------K-
------------------W----------------------------------------K
------------------------------------------------------------
------------------------------------------------------------
------------------------------------------------------------
------------------------------------------------------------
------------------------------------------------------------
------------------------------------------------------------
------------------------------------------------------------
------------------------------------------------------------
------------------------------------------------------------
------------------------------------------------------------
------------------------------------------------------------
------------------------------------------------------------
------------------------------------------------------------
------------------------------------------------------------
------------------------------------------------------------
-------------------------------TFAR------------------------F
LKR-------------------------------LI------------------------
----IL--------------AFH----------------------------L-TSLSL--
-------AV--------------Y--LRPSNTDAQ-------------------------
------------------------------------------------------------
------------------------------------------------------------
------------------------------------------------------------
------------------------------------------------------------
---------------------LLKWPEE---------------------------IT---
---------EV-------------------------------------------------
------------AR---------------------TIAEC------------I-------
-------------TVLG-------------------------------------------
---------------------VL-------------------------------------
---SYIL-----------------------------------------------VQLGG-
EII---------------------------------------------------------
---------------------------------N--------------------------
---------------------------------------IGLL-----------------
-S-FMKQ----------------------------------L---------------SHE
P---------------A-------KL---------------I------------F-----
-----LI----------SN-LLILA-C---------------I-----PC----------
------------------------------------------------------------
-----------------------R----------------------L----A----GNR-
------------------------------------------------------------
------------------------------------------------------------
------------------------------------------------------------
------------------------------------------------------------
-----H------AED---------------------------------------------
---A-IL-IVA-------VPGSWFLLM-F--------FAG--------------------
----A----VRL---T----------GPFVTM----V--YSM--------------ITGD
MLTF------------------------GII-----------YMV--------VLFGF--
----CQSF-Y--------FL-Y-KG-----------FPGV--------------------
------------------------------------------------------------
------------------------------------------------------------
------------------------------------------------------------
------------------------------------------------------------
-----------KS-----------------------------------------------
--------S-----L------------------YS-S----------Y-----HST----
WMA--LF----QI-------TL-GDYN---------------------------------
---------------------------------------Y---T----------------
D-L-----------S------Y--------------------------------------
------------------------------------------------------------
-------------------TT---YP----------------------------N-----
L----S-----KM-----------VFAIFMVLVP--------------------------
--ILLLN--------ML------------------IA-MM--GNT-----------YAH-
V---------I-------EQS----E--K--------E----------------------
--------------------------------------W-V--K----------------
-----QWA------KI----------VVSL----------------------------ER
A----------------------------V------------------------------
--------------S------------------------QKD------------------
------------------------------------------------------------
-------------AQNY-------------------------------------------
------------------------------------------------------------
----------------------------------------------LQEYSIKLGPGD--
------------------------------------------------------------
------------------------------------------------------------
------------------------------------------------------------
----------------
>Nasvit|TRPV|Iav
------------------------------------------------------------
------------------------------------------------------------
------------------------------------------------------------
------------------------------------------------------------
------------------------------------------------------------
------------------------------------------------------------
------------------------------------------------------------
------------------------------------------------------------
------------------------------------------------------------
------------------------------------------------------------
------------------------------------------------------------
------------------------------------------------------------
------------------------------------------------------------
------------------------------------------------------------
------------------------------------------------------------
------------------------------------------------------------
------------------------------------------------------------
------------------------------------------------------------
------------------------------------------------------------
------------------------------------------------------------
------------------------------------------------------------
------------------------------------------------------------
------------------------------------------------------------
------------------------------------------------------------
------------------------------------------------------------
------------------------------------------------------------
------------------------------------------------------------
------------------------------------------------------------
------------------------------------------------------------
------------------------------------------------------------
------------------------------------------------------------
------------------------------------------------------------
------------------------------------------------------------
------------------------------------------------------------
------------------------------------------------------------
------------------------------------------------------------
------------------------------------------------------------
------------------------------------------------------------
------------------------------------------------------------
------------------------------------------------------------
------------------------------------------------------------
------------------------------------------------------------
------------------------------------------------------------
------------------------------------------------------------
------------------------------------------------------------
------------------------------------------------------------
------------------------------------------------------------
------------------------------------------------------------
------------------------------------------------------------
------------------------------------------------------------
------------------------------------------------------------
------------------------------------------------------------
------------------------------------------------------------
--------------------------ITCSA---------------------------Y-
--PL--------------------------------------------------------
--------NAL-DTL------------------------LPD------------------
-------G-R--------------------------------------TNWN-----S--
------A------------------------L-----------FII-LN-----------
-------GTKEE-----H-LD-----------------------------ML--------
----------D-G--------------G--------------------------------
-------IIQRL---------------------------------LEE----------K-
------------------W----------------------------------------K
------------------------------------------------------------
------------------------------------------------------------
------------------------------------------------------------
------------------------------------------------------------
------------------------------------------------------------
------------------------------------------------------------
------------------------------------------------------------
------------------------------------------------------------
------------------------------------------------------------
------------------------------------------------------------
------------------------------------------------------------
------------------------------------------------------------
------------------------------------------------------------
------------------------------------------------------------
------------------------------------------------------------
-------------------------------TFAR----------------------LQF
LKR-------------------------------LV------------------------
----IL--------------VFH----------------------------L-VSLSL--
-------AV--------------Y--FRPADTDAE-------------------------
------------------------------------------------------------
------------------------------------------------------------
------------------------------------------------------------
------------------------------------------------------------
---------------------LAQWPEE---------------------------IT---
---------DV-------------------------------------------------
------------VR---------------------VIAEC------------V-------
-------------TVLG-------------------------------------------
---------------------VL-------------------------------------
---GYIL-----------------------------------------------LQLGG-
EIV---------------------------------------------------------
---------------------------------N--------------------------
---------------------------------------IGFF-----------------
-S-FFKQ----------------------------------L---------------SHE
P---------------A-------KF---------------I------------F-----
-----LI----------SN-LLILA-C---------------I-----PC----------
------------------------------------------------------------
-----------------------R----------------------L----S----GDR-
------------------------------------------------------------
------------------------------------------------------------
------------------------------------------------------------
------------------------------------------------------------
-----H------TED---------------------------------------------
---A-IL-VVA-------VPGSWFLLM-F--------FAG--------------------
----A----VRL---T----------GPFVTM----V--YSM--------------ILGD
MRTF------------------------GII-----------YMI--------VICGF--
----TQAF-Y--------FL-Y-KG-----------YPGV--------------------
------------------------------------------------------------
------------------------------------------------------------
------------------------------------------------------------
------------------------------------------------------------
-----------KT-----------------------------------------------
--------T-----L------------------FH-S----------Y-----PST----
WMA--LF----QI-------TL-GDYS---------------------------------
---------------------------------------Y---S----------------
D-L-----------S------M--------------------------------------
------------------------------------------------------------
-------------------TT---YP----------------------------N-----
L----S-----KA-----------VFTIFMVLVP--------------------------
--ILLLN--------ML------------------IA-MM--GNT-----------YAH-
V---------I-------EQS----E--K--------E----------------------
--------------------------------------W-M--K----------------
-----QWA------KI----------VVSL----------------------------ER
A----------------------------V------------------------------
--------------S------------------------QDD------------------
------------------------------------------------------------
-------------AHNY-------------------------------------------
------------------------------------------------------------
----------------------------------------------LQEYSIKLGPGD--
------------------------------------------------------------
------------------------------------------------------------
------------------------------------------------------------
----------------
>Tricas|TRPV|Iav
------------------------------------------------------------
------------------------------------------------------------
------------------------------------------------------------
------------------------------------------------------------
------------------------------------------------------------
------------------------------------------------------------
------------------------------------------------------------
------------------------------------------------------------
------------------------------------------------------------
------------------------------------------------------------
------------------------------------------------------------
------------------------------------------------------------
------------------------------------------------------------
------------------------------------------------------------
------------------------------------------------------------
------------------------------------------------------------
------------------------------------------------------------
------------------------------------------------------------
------------------------------------------------------------
------------------------------------------------------------
------------------------------------------------------------
------------------------------------------------------------
------------------------------------------------------------
------------------------------------------------------------
------------------------------------------------------------
------------------------------------------------------------
------------------------------------------------------------
------------------------------------------------------------
------------------------------------------------------------
------------------------------------------------------------
------------------------------------------------------------
------------------------------------------------------------
------------------------------------------------------------
------------------------------------------------------------
-----------------ACKL---------------------------------------
------------------------------------GRAEVFREM---LEL---------
------------------------------------------------------------
------------------------------------------------------------
------------------------------------------------------------
------------------------------------------------------------
------------------------------------------------------------
------------------------------------------------------------
------------------------------------------------------------
------------------------------------------------------------
------------------------------------------------------------
------------------------------------------------------------
------------------------------------------------------------
------------------------------------------------------------
------------------------------------------------------------
------------------------------------------------------------
------------------------------------------------------------
------------------------------------------------------------
------------------------------------------------------------
-----S--A--------KEFWRYSN-ITCSA---------------------------Y-
--FL--------------------------------------------------------
--------NAL-DTL------------------------LPD------------------
-------G-R--------------------------------------TNWN-----S--
------A------------------------L-----------FII-LN-----------
-------GTKEE-----H-LA-----------------------------ML--------
----------D-G--------------G--------------------------------
-------IIQRL---------------------------------LEE----------K-
------------------W----------------------------------------K
------------------------------------------------------------
------------------------------------------------------------
------------------------------------------------------------
------------------------------------------------------------
------------------------------------------------------------
------------------------------------------------------------
------------------------------------------------------------
------------------------------------------------------------
------------------------------------------------------------
------------------------------------------------------------
------------------------------------------------------------
------------------------------------------------------------
------------------------------------------------------------
------------------------------------------------------------
------------------------------------------------------------
-------------------------------TFAR----------------------NQF
LKR-------------------------------LL------------------------
----IL--------------VVH----------------------------L-LFLSL--
-------AV--------------Y--LRPDDPDES-------------------------
------------------------------------------------------------
------------------------------------------------------------
------------------------------------------------------------
------------------------------------------------------------
---------------------LLTWSDD---------------------------VT---
---------LI-------------------------------------------------
------------AR---------------------YVCEV------------G-------
-------------TILG-------------------------------------------
---------------------VL-------------------------------------
---SYLV-----------------------------------------------LQQGD-
EIR---------------------------------------------------------
---------------------------------N--------------------------
---------------------------------------QGLT-----------------
-A-FLKQ----------------------------------Q---------------LNS
P---------------P-------KL---------------I------------F-----
-----LI----------SN-FLILA-C---------------I-----PC----------
------------------------------------------------------------
-----------------------R----------------------L----Y----GDK-
------------------------------------------------------------
------------------------------------------------------------
------------------------------------------------------------
------------------------------------------------------------
-----E------TEE---------------------------------------------
---A-IL-CFA-------VPGSWFLLM-F--------FAG--------------------
----A----VRL---T----------GPFVTM----I--YSM--------------ITGD
MLTF------------------------GII-----------YTV--------FLFGF--
----SQSF-Y--------FL-Y-KG-----------FPGV--------------------
------------------------------------------------------------
------------------------------------------------------------
------------------------------------------------------------
------------------------------------------------------------
-----------KT-----------------------------------------------
--------S-----L------------------YN-T----------Y-----MST----
WMA--LF----QI-------TL-GNYE---------------------------------
---------------------------------------Y---S----------------
E-L-----------S------A--------------------------------------
------------------------------------------------------------
-------------------TT---YP----------------------------A-----
V----S-----KT-----------VFAIFMVFVP--------------------------
--ILLLN--------ML------------------IA-MM--GNT-----------YAH-
V---------I-------EQS----E--K--------E----------------------
--------------------------------------W-V--K----------------
-----QWA------KI----------VIAL----------------------------ER
A----------------------------I------------------------------
--------------P------------------------QSD------------------
------------------------------------------------------------
-------------AQHY-------------------------------------------
------------------------------------------------------------
----------------------------------------------LQEYSISLGPS---
------------------------------------------------------------
------------------------------------------------------------
------------------------------------------------------------
----------------
>Pedhum|TRPV|Iav
------------------------------------------------------------
------------------------------------------------------------
------------------------------------------------------------
------------------------------------------------------------
------------------------------------------------------------
------------------------------------------------------------
------------------------------------------------------------
------------------------------------------------------------
------------------------------------------------------------
------------------------------------------------------------
------------------------------------------------------------
------------------------------------------------------------
------------------------------------------------------------
------------------------------------------------------------
------------------------------------------------------------
------------------------------------------------------------
------------------------------------------------------------
------------------------------------------------------------
------------------------------------------------------------
------------------------------------------------------------
------------------------------------------------------------
------------------------------------------------------------
------------------------------------------------------------
------------------------------------------------------------
------------------------------------------------------------
------------------------------------------------------------
------------------------------------------------------------
------------------------------------------------------------
------------------------------------------------------------
------------------------------------------------------------
------------------------------------------------------------
------------------------------------------------------------
------------------------------------------------------------
------------------------------------------------------------
------------------------------------------------------------
------------------------------------------------------------
------------------------------------------------------------
------------------------------------------------------------
------------------------------------------------------------
------------------------------------------------------------
------------------------------------------------------------
------------------------------------------------------------
------------------------------------------------------------
------------------------------------------------------------
------------------------------------------------------------
------------------------------------------------------------
------------------------------------------------------------
------------------------------------------------------------
------------------------------------------------------------
------------------------------------------------------------
------------------------------------------------------------
------------------------------------------------------------
------------------------------------------------------------
------------------EFWRYSN-ITCSA---------------------------Y-
--PL--------------------------------------------------------
--------NAL-DTL------------------------LPD------------------
-------G-R--------------------------------------TNWN-----S--
------A------------------------I-----------FII-LN-----------
-------GTKEE-----H-LD-----------------------------ML--------
----------D-G--------------G--------------------------------
-------IIQRL---------------------------------LEE----------K-
------------------W----------------------------------------K
------------------------------------------------------------
------------------------------------------------------------
------------------------------------------------------------
------------------------------------------------------------
------------------------------------------------------------
------------------------------------------------------------
------------------------------------------------------------
------------------------------------------------------------
------------------------------------------------------------
------------------------------------------------------------
------------------------------------------------------------
------------------------------------------------------------
------------------------------------------------------------
------------------------------------------------------------
------------------------------------------------------------
-------------------------------TFAR----------------------NQF
LKR-------------------------------LV------------------------
----IF--------------FLH----------------------------I-FCLSG--
-------SV--------------Y--LRPDDRNKP-------------------------
------------------------------------------------------------
------------------------------------------------------------
------------------------------------------------------------
------------------------------------------------------------
---------------------LLG-------------GTS---------------VQ---
---------DV-------------------------------------------------
------------VR---------------------YCFEI------------G-------
-------------TILG-------------------------------------------
---------------------VL-------------------------------------
---CYLC-----------------------------------------------FQQGD-
EIR---------------------------------------------------------
---------------------------------N--------------------------
---------------------------------------QGLI-----------------
-S-FLKQ----------------------------------L---------------PHD
P---------------A-------KF---------------I------------F-----
-----LI----------SN-LLILA-C---------------I-----PY----------
------------------------------------------------------------
-----------------------R----------------------V----A----GDT-
------------------------------------------------------------
------------------------------------------------------------
------------------------------------------------------------
------------------------------------------------------------
-----D------TEE---------------------------------------------
---A-IL-VFA-------VPSSWFLLM-F--------FAG--------------------
----A----IRL---T----------GPFVTM----I--YSM--------------ITGD
MLTF------------------------GII-----------YSV--------FLFGF--
----SQSF-F--------FL-Y-KG-----------SKNV--------------------
------------------------------------------------------------
------------------------------------------------------------
------------------------------------------------------------
------------------------------------------------------------
-----------SS-----------------------------------------------
--------S-----L------------------FT-S----------Y-----PST----
WMA--LF----QV-------TM-GDYN---------------------------------
---------------------------------------Y---N----------------
D-L-----------S------L--------------------------------------
------------------------------------------------------------
-------------------TA---YP----------------------------A-----
I----S-----KM-----------VFTIFMVLVP--------------------------
--ILLLN--------ML------------------IA-MM--GNT-----------YAH-
V---------I-------EQS----E--K--------E----------------------
--------------------------------------W-M--K----------------
-----QWA------KI----------VVAL----------------------------ER
A----------------------------V------------------------------
--------------N------------------------QED------------------
------------------------------------------------------------
-------------CHRY-------------------------------------------
------------------------------------------------------------
----------------------------------------------LQEYSIKLG-----
------------------------------------------------------------
------------------------------------------------------------
------------------------------------------------------------
----------------
>Dromel|TRPV|IAV
------------------------------------------------------------
------------------------------------------------------------
------------------------------------------------------------
------------------------------------------------------------
------------------------------------------------------------
------------------------------------------------------------
------------------------------------------------------------
------------------------------------------------------------
------------------------------------------------------------
------------------------------------------------------------
------------------------------------------------------------
------------------------------------------------------------
------------------------------------------------------------
------------------------------------------------------------
------------------------------------------------------------
------------------------------------------------------------
------------------------------------------------------------
------------------------------------------------------------
------------------------------------------------------------
------------------------------------------------------------
------------------------------------------------------------
------------------------------------------------------------
------------------------------------------------------------
------------------------------------------------------------
------------------------------------------------------------
------------------------------------------------------------
------------------------------------------------------------
------------------------------------------------------------
------------------------------------------------------------
------------------------------------------------------------
------------------------------------------------------------
------------------------------------------------------------
------------------------------------------------------------
------------------------------------------------------------
------------------------------------------------------------
------------------------------------------------------------
------------------------------------------------------------
------------------------------------------------------------
------------------------------------------------------------
------------------------------------------------------------
------------------------------------------------------------
------------------------------------------------------------
------------------------------------------------------------
------------------------------------------------------------
------------------------------------------------------------
------------------------------------------------------------
------------------------------------------------------------
------------------------------------------------------------
------------------------------------------------------------
------------------------------------------------------------
------------------------------------------------------------
------------------------------------------------------------
------------------------------------------------------------
----------------------------------------------------------Y-
--PL--------------------------------------------------------
--------NAL-DTL------------------------LPD------------------
-------G-R--------------------------------------TNWN-----S--
------A------------------------L-----------FII-LN-----------
-------GTKPE-----H-LD-----------------------------ML--------
----------D-G--------------G--------------------------------
-------IIQRL---------------------------------LEE----------K-
------------------W----------------------------------------K
------------------------------------------------------------
------------------------------------------------------------
------------------------------------------------------------
------------------------------------------------------------
------------------------------------------------------------
------------------------------------------------------------
------------------------------------------------------------
------------------------------------------------------------
------------------------------------------------------------
------------------------------------------------------------
------------------------------------------------------------
------------------------------------------------------------
------------------------------------------------------------
------------------------------------------------------------
------------------------------------------------------------
-------------------------------TFAQ----------------------NQF
LKR-------------------------------LL------------------------
----IL--------------STH----------------------------L-LCLSV--
-------SV--------------Y--LRPAHDGEA-------------------------
------------------------------------------------------------
------------------------------------------------------------
----------E-DEDSEGSDA---------------------------------------
------------------------------------------------------------
-----------------SAAALLDIQSDEGD--SGGGDYN---------------AQ---
---------TV-------------------------------------------------
------------AR---------------------YCAEF------------A-------
-------------TLVG-------------------------------------------
---------------------VL-------------------------------------
---SYVI-----------------------------------------------FQQGD-
EIK---------------------------------------------------------
---------------------------------N--------------------------
---------------------------------------QGLS-----------------
-A-FLKQ----------------------------------L---------------SHA
P---------------A-------KA---------------I------------F-----
-----LF----------SN-LLILA-C---------------I-----PF----------
------------------------------------------------------------
-----------------------R----------------------L----I----GDT-
------------------------------------------------------------
------------------------------------------------------------
------------------------------------------------------------
------------------------------------------------------------
-----D------TEE---------------------------------------------
---A-IL-IFA-------VPGSWFLLM-F--------FAG--------------------
----A----IRL---T----------GPFVTM----I--YSM--------------ITGD
MFTF------------------------GII-----------YCI--------VLCGF--
----SQAF-Y--------FL-Y-KG-----------HPQV--------------------
------------------------------------------------------------
------------------------------------------------------------
------------------------------------------------------------
------------------------------------------------------------
-----------QS-----------------------------------------------
--------T-----M------------------FN-T----------Y-----TST----
WMA--LF----QT-------TL-GDYN---------------------------------
---------------------------------------Y---P----------------
D-L-----------N------Q--------------------------------------
------------------------------------------------------------
-------------------TT---YP----------------------------N-----
L----S-----KT-----------VFVIFMIFVP--------------------------
--ILLLN--------ML------------------IA-MM--GNT-----------YVT-
V---------I-------EQS----E--K--------E----------------------
--------------------------------------W-M--K----------------
-----QWA------KI----------VVTL----------------------------ER
A----------------------------V------------------------------
--------------P------------------------QAD------------------
------------------------------------------------------------
-------------AKGY-------------------------------------------
------------------------------------------------------------
----------------------------------------------LEAYSIPLG-----
------------------------------------------------------------
------------------------------------------------------------
------------------------------------------------------------
----------------
>Dappul|TRPV|Iav
------------------------------------------------------------
------------------------------------------------------------
------------------------------------------------------------
------------------------------------------------------------
------------------------------------------------------------
------------------------------------------------------------
-----------------------FRGASALHLAIA------------YDSLEVIK-----
----------------------------------------LLVEA------G------AV
VQQ-----------------------------------------------RAVGT-----
---------------------FFLP-----------------------------------
----------------------------------------RDQQRAR-------------
-----------------------------------------------PSRTTDYEGLA--
---------YFGEYPIS-------------------------------------------
------------------------------------------------------------
------------------------------WA----------------------------
-------ACCN--------------------NEAAYNLLI--------------------
-----------------------------------D-----RGA--DPNS----------
------------------------------------------------------------
------------------------------------------------------------
------------------------------------------------------------
--QDS--------------------FG---------------------------------
-----------------------------------------------NMVLHMVVVCN--
-----------------------------------------------KLEMYGYAL----
------------------------------------------------------------
------------------------------------------------------------
------------------------------------------------------------
------------------------------------------------------------
------------------------------------------------------------
------------------------------------------------------------
------------------------------------------------------------
------------------------------------------------------------
------------------------------------------------------------
------------------------------------------------------------
----RHPHIQAKMG---------------IVN---------NA-----------------
-GLTP-------L--TLSCHL---------------------------------------
------------------------------------GRATIFREM---LEL---------
------------------------------------------------------------
------------------------------------------------------------
------------------------------------------------------------
------------------------------------------------------------
------------------------------------------------------------
------------------------------------------------------------
------------------------------------------------------------
------------------------------------------------------------
------------------------------------------------------------
------------------------------------------------------------
------------------------------------------------------------
------------------------------------------------------------
------------------------------------------------------------
------------------------------------------------------------
------------------------------------------------------------
------------------------------------------------------------
------------------------------------------------------------
-----T--A--------KEFWRYSN-ITCSA---------------------------Y-
--PL--------------------------------------------------------
--------NAL-DTI------------------------LPD------------------
-------G-R--------------------------------------CNMT-----S--
------A------------------------L-----------MII-LN-----------
-------GTKEE-----H-LD-----------------------------ML--------
----------D-G--------------G--------------------------------
-------IIQRL---------------------------------LEE----------K-
------------------W----------------------------------------K
------------------------------------------------------------
------------------------------------------------------------
------------------------------------------------------------
------------------------------------------------------------
------------------------------------------------------------
------------------------------------------------------------
------------------------------------------------------------
------------------------------------------------------------
------------------------------------------------------------
------------------------------------------------------------
------------------------------------------------------------
------------------------------------------------------------
------------------------------------------------------------
------------------------------------------------------------
------------------------------------------------------------
-------------------------------TFAQ----------------------RQF
LKR-------------------------------LG------------------------
----IL--------------FFH----------------------------L-LVLSI--
-------AV--------------Y--TRPRRDRPL-------------------------
------------------------------------------------------------
------------------------------------------------------------
----------I-PDDYDA------------------------------------------
------------------------------------------------------------
--------------------------------------LN---------------AM---
---------DI-------------------------------------------------
------------TR---------------------FCFEI------------I-------
-------------TCLS-------------------------------------------
---------------------CV-------------------------------------
---GYVV-----------------------------------------------IQQIS-
ELK---------------------------------------------------------
---------------------------------N--------------------------
---------------------------------------VGLR-----------------
-G-FLYQ----------------------------------L---------------SNN
P---------------A-------KA---------------I------------F-----
-----LA----------SN-FLTLA-C---------------I-----PC----------
------------------------------------------------------------
-----------------------R----------------------F----Y----GNR-
------------------------------------------------------------
------------------------------------------------------------
------------------------------------------------------------
------------------------------------------------------------
-----D------VEE---------------------------------------------
---A-IL-IFA-------LPSAWFFLM-F--------FAG--------------------
----A----IRL---T----------GPFVTM----I--YSM--------------ITGD
MLTF------------------------AII-----------YSI--------MLLAF--
----SQAF-F--------FL-H-RG-----------HP----------------------
------------------------------------------------------------
------------------------------------------------------------
------------------------------------------------------------
------------------------------------------------------------
-----------DK-----------------------------------------------
--------T-----L------------------FS-N----------F-----LST----
WMG--LF----HW-------TL-GDYN---------------------------------
---------------------------------------Y---N----------------
S-L-----------Q------D--------------------------------------
------------------------------------------------------------
-------------------TV---YP----------------------------A-----
V----T-----TT-----------VFVIFMIMVP--------------------------
--ILLLN--------ML------------------IA-MM--GNT-----------YAL-
V---------I-------QQS----E--K--------E----------------------
--------------------------------------W-V--K----------------
-----QWA------KI----------VIAL----------------------------ER
A----------------------------V------------------------------
--------------N------------------------QMN------------------
------------------------------------------------------------
-------------CKEY-------------------------------------------
------------------------------------------------------------
----------------------------------------------LVTYSIKVSGG---
-----------------S------------------------------------------
------------------------------------------------------------
------------------------------------------------------------
----------------
>Panarg|TRPV|Iav
------------------------------------------------------------
------------------------------------------------------------
------------------------------------------------------------
------------------------------------------------------------
------------------------------------------------------------
------------------------------------------------------------
------------------------------------------------------------
------------------------------------------------------------
------------------------------------------------------------
------------------------------------------------------------
------------------------------------------------------------
------------------------------------------------------------
------------------------------------------------------------
------------------------------------------------------------
------------------------------------------------------------
------------------------------------------------------------
------------------------------------------------------------
------------------------------------------------------------
------------------------------------------------------------
------------------------------------------------------------
------------------------------------------------------------
------------------------------------------------------------
------------------------------------------------------------
------------------------------------------------------------
------------------------------------------------------------
------------------------------------------------------------
------------------------------------------------------------
------------------------------------------------------------
------------------------------------------------------------
------------------------------------------------------------
------------------------------------------------------------
------------------------------------------------------------
------------------------------------------------------------
------------------------------------------------------------
----------------LACKL---------------------------------------
------------------------------------ARSTIFKEM---LEL---------
------------------------------------------------------------
------------------------------------------------------------
------------------------------------------------------------
------------------------------------------------------------
------------------------------------------------------------
------------------------------------------------------------
------------------------------------------------------------
------------------------------------------------------------
------------------------------------------------------------
------------------------------------------------------------
------------------------------------------------------------
------------------------------------------------------------
------------------------------------------------------------
------------------------------------------------------------
------------------------------------------------------------
------------------------------------------------------------
------------------------------------------------------------
-----T--C--------IEFWRYSN-ITCSA---------------------------Y-
--PL--------------------------------------------------------
--------NAL-DTI------------------------RPS------------------
-------G-E--------------------------------------TNWN-----S--
------A------------------------L-----------MII-LN-----------
-------GTKSE-----H-LD-----------------------------ML--------
----------E-G--------------G--------------------------------
-------IIQRL---------------------------------LEE----------K-
------------------W----------------------------------------K
------------------------------------------------------------
------------------------------------------------------------
------------------------------------------------------------
------------------------------------------------------------
------------------------------------------------------------
------------------------------------------------------------
------------------------------------------------------------
------------------------------------------------------------
------------------------------------------------------------
------------------------------------------------------------
------------------------------------------------------------
------------------------------------------------------------
------------------------------------------------------------
------------------------------------------------------------
------------------------------------------------------------
-------------------------------TFAR----------------------NQF
LKR-------------------------------LA------------------------
----IM--------------MLQ----------------------------L-ILLSV--
-------AV--------------Y--LRPCYCGPKN------------------------
------------------------------------------------------------
------------------------------------------------------------
------------MHTSDPDVQ---------------------------------------
------------------------------------------------------------
---------------------KKLYDEF--------FDTD---------------VM---
---------SI-------------------------------------------------
------------AR---------------------YCFEV------------G-------
-------------TLAG-------------------------------------------
---------------------VI-------------------------------------
---SYVV-----------------------------------------------FQQGE-
EIM---------------------------------------------------------
---------------------------------N--------------------------
---------------------------------------QGLS-----------------
-S-FMRG----------------------------------L---------------SGN
S---------------P-------KA---------------I------------F-----
-----LV----------SN-LLITL-C---------------V-----PC----------
------------------------------------------------------------
-----------------------R----------------------L----VYFFSKER-
------------------------------------------------------------
------------------------------------------------------------
------------------------------------------------------------
------------------------------------------------------------
-----DP-VMRVIED---------------------------------------------
---E-LL-AYA-------VAGSWFMLM-F--------FAG--------------------
----A----LKL---T----------GPFVVM----I--YKM--------------ISGD
MFTF------------------------SII-----------YCI--------MLLGF--
----SEAF-F--------FL-Y-KS-----------PIQD--------------------
------------------------------------------------------------
------------------------------------------------------------
------------------------------------------------------------
------------------------------------------------------------
-----------KD-----------------------------------------------
--------S-----K------------------YA-T----------Y-----RTT----
WMA--LF----HM-------TL-GDYD---------------------------------
---------------------------------------Y---A----------------
G-M-----------N------Q--------------------------------------
------------------------------------------------------------
-------------------NI---YS----------------------------A-----
M----S-----KF-----------VFLVFTIMLP--------------------------
--IMLLN--------ML------------------IA-MM--GNT-----------YST-
V---------I-------SMS----E--K--------E----------------------
--------------------------------------W-V--K----------------
-----AWA------KI----------VIAL----------------------------ER
A----------------------------I------------------------------
--------------S------------------------QEK------------------
------------------------------------------------------------
-------------AKDY-------------------------------------------
------------------------------------------------------------
----------------------------------------------LYMYSLPLGGG---
-----------------GE-----------------------------------------
------------------------------------------------------------
------------------------------------------------------------
----------------
>Caeele|TRPV|OSM9
------------------------------------------------------------
------------------------------------------------------------
------------------------------------------------------------
------------------------------------------------------------
------------------------------------------------------------
------------------------------------------------------------
------------------------------------------------------------
------------------------------------------------------------
------------------------------------------------------------
------------------------------------------------------------
------------------------------------------------------------
------------------------------------------------------------
------------------------------------------------------------
------------------------------------------------------------
------------------------------------------------------------
------------------------------------------------------------
------------------------------------------------------------
------------------------------------------------------------
------------------------------------------------------------
------------------------------------------------------------
------------------------------------------------------------
------------------------------------------------------------
------------------------------------------------------------
------------------------------------------------------------
------------------------------------------------------------
------------------------------------------------------------
------------------------------------------------------------
------------------------------------------------------------
------------------------------------------------------------
------------------------------------------------------------
------------------------------------------------------------
------------------------------------------------------------
------------------------------------------------------------
------------------------------------------------------------
----P-------L--TLATKL---------------------------------------
------------------------------------GRKQIFEEM---LEI---------
------------------------------------------------------------
------------------------------------------------------------
------------------------------------------------------------
------------------------------------------------------------
------------------------------------------------------------
------------------------------------------------------------
------------------------------------------------------------
------------------------------------------------------------
------------------------------------------------------------
------------------------------------------------------------
------------------------------------------------------------
------------------------------------------------------------
------------------------------------------------------------
------------------------------------------------------------
------------------------------------------------------------
------------------------------------------------------------
------------------------------------------------------------
-----M--K--------VEFWRFSD-MTCSA---------------------------Y-
--PL--------------------------------------------------------
--------NTL-DTI------------------------QPD------------------
-------G-S--------------------------------------TNYD-----S--
------A------------------------L-----------MTV-IN-----------
-------GSTPE-----H-LD-----------------------------MI--------
----------G-S--------------E--------------------------------
-------VIQRL---------------------------------LAD----------K-
------------------W----------------------------------------K
------------------------------------------------------------
------------------------------------------------------------
------------------------------------------------------------
------------------------------------------------------------
------------------------------------------------------------
------------------------------------------------------------
------------------------------------------------------------
------------------------------------------------------------
------------------------------------------------------------
------------------------------------------------------------
------------------------------------------------------------
------------------------------------------------------------
------------------------------------------------------------
------------------------------------------------------------
------------------------------------------------------------
-------------------------------AFAQ----------------------RKL
IER-------------------------------LV------------------------
----LL--------------IVQ----------------------------L-ITLSI--
-------VV--------------Y--IRPTELPRLY------------------------
------------------------------------------------------------
------------------------------------------------------------
------------------------------------------------------------
------------------------------------------------------------
-------------------MEDPQWDDY--------------------------------
------------------------------------------------------------
------------IR---------------------TACEL------------L-------
-------------TILN-------------------------------------------
---------------------CI-------------------------------------
---FFVG-----------------------------------------------YQQLG-
EIR---------------------------------------------------------
---------------------------------T--------------------------
---------------------------------------QGMR-----------------
-G-YLRN----------------------------------L---------------KTA
P---------------A-------KA---------------V------------F-----
-----CI----------AN-LFLLL-C---------------I-----PF----------
------------------------------------------------------------
-----------------------R----------------------L----M----KKH-
------------------------------------------------------------
------------------------------------------------------------
------------------------------------------------------------
------------------------------------------------------------
-----E------IEE---------------------------------------------
---A-LF-VFA-------LPGSWIFLL-F--------FAR--------------------
----S----AKL---T----------GPFVQM----I--YSM--------------IAGD
MIRF------------------------AII-----------SAI--------FLVSF--
----SQVF-Y--------FV-G-KD-----------MDA-------KQK-----------
-----------------------LED----------------------------------
--TNPHA-----------------------------------------------------
------------------------------------------------------------
------------------------------------------------------------
----CRISGY-TI-----------------------------------------------
--------Y-----T------------------YN-T----------F-----PET----
FIT--LF----RA-------SM-GGYD---------------------------------
---------------------------------------Y---E----------------
E-F-----------S---------------------------------------------
------------------------------------------------------------
-----C-------------AN---YQ----------------------------A-----
L----T-----KT-----------LFVLYMFVMP--------------------------
--IMMIN--------IL------------------IA-MM--GNT-----------YTT-
V---------I-------AQA----E--K--------A----------------------
--------------------------------------W-R--Q----------------
-----QYA------QI----------VMVL----------------------------ER
S----------------------------V------------------------------
-----------------G---------------------KER------------------
------------------------------------------------------------
-------------LAAS-------------------------------------------
------------------------------------------------------------
----------------------------------------------QLEYSIRLD-----
------------------------------------------------------------
------------------------------------------------------------
------------------------------------------------------------
----------------
>Captel|TRPV|TRPV1
------------------------------------------------------------
------------------------------------------------------------
------------------------------------------------------------
------------------------------------------------------------
------------------------------------------------------------
------------------------------------------------------------
------------------------------------------------------------
------------------------------------------------------------
------------------------------------------------------------
------------------------------------------------------------
------------------------------------------------------------
------------------------------------------------------------
------------------------------------------------------------
------------------------------------------------------------
------------------------------------------------------------
------------------------------------------------------------
------------------------------------------------------------
------------------------------------------------------------
------------------------------------------------------------
------------------------------------------------------------
------------------------------------------------------------
------------------------------------------------------------
------------------------------------------------------------
------------------------------------------------------------
------------------------------------------------------------
------------------------------------------------------------
------------------------------------------------------------
------------------------------------------------------------
------------------------------------------------------------
------------------------------------------------------------
------------------------------------------------------------
------------------------------------------------------------
------------------------------------------------------------
-----------------------------------------------------------D
ASLTA-------L--TLASKL---------------------------------------
------------------------------------GRHQIFKEI---IEL---------
------------------------------------------------------------
------------------------------------------------------------
------------------------------------------------------------
------------------------------------------------------------
------------------------------------------------------------
------------------------------------------------------------
------------------------------------------------------------
------------------------------------------------------------
------------------------------------------------------------
------------------------------------------------------------
------------------------------------------------------------
------------------------------------------------------------
------------------------------------------------------------
------------------------------------------------------------
------------------------------------------------------------
------------------------------------------------------------
------------------------------------------------------------
-----Q--S--------IEIWRYSN-ITCST---------------------------Y-
--PL--------------------------------------------------------
--------APL-DTI------------------------GAG------------------
-------G-K--------------------------------------INWS-----S--
------A------------------------L-----------LYI-TE-----------
-------GETDE-----H-LE-----------------------------ML--------
----------E-G--------------G--------------------------------
-------VIKQL---------------------------------IED----------K-
------------------W----------------------------------------K
------------------------------------------------------------
------------------------------------------------------------
------------------------------------------------------------
------------------------------------------------------------
------------------------------------------------------------
------------------------------------------------------------
------------------------------------------------------------
------------------------------------------------------------
------------------------------------------------------------
------------------------------------------------------------
------------------------------------------------------------
------------------------------------------------------------
------------------------------------------------------------
------------------------------------------------------------
------------------------------------------------------------
-------------------------------TFAR----------------------RRF
LER-------------------------------LL------------------------
----MA--------------VLH----------------------------L-CCLSI--
-------AI--------------Y--TRPASQKLL-------------------------
------------------------------------------------------------
------------------------------------------------------------
------------------------------------------------------------
------------------------------------------------------------
---------------------------------TLQGEDK---------------TI---
---------TI-------------------------------------------------
------------VR---------------------FIAEI------------I-------
-------------SCVD-------------------------------------------
---------------------CL-------------------------------------
---VNSI------------------------------------------------FQSL-
ELY---------------------------------------------------------
---------------------------------S--------------------------
---------------------------------------QGFI-----------------
-G-YFRH----------------------------------Q---------------GSA
P---------------A-------KF---------------I------------F-----
-----NI----------SC-ILVLC-C---------------I-----PF----------
------------------------------------------------------------
-----------------------R----------------------F----T----GHY-
------------------------------------------------------------
------------------------------------------------------------
------------------------------------------------------------
------------------------------------------------------------
-----N------VEM---------------------------------------------
---V-LL-SLA-------APCAWSFML-F--------FAR--------------------
----C----FRF---S----------GVFVTV----F--YQM--------------LNGD
IYRF------------------------AII-----------YLI--------FIIGF--
----CPGF-Y--------FL-F-KD-----------IEND--------------------
------------------------------------------------------------
------------------------------------------------------------
------------------------------------------------------------
------------------------------------------------------------
-----------NI-----------------------------------------------
--------T-----T------------------FN-T----------M-----WNT----
VMQ--IF----QM-------TL-GEFK---------------------------------
---------------------------------------Y---E----------------
D-F-----------D------D--------------------------------------
------------------------------------------------------------
-------------------TR---MP----------------------------D-----
L----T-----KM-----------VFMVFAILVP--------------------------
--ILLLN--------ML------------------IA-MM--GNT-----------YQQ-
V---------I-------SKS----E--K--------E----------------------
--------------------------------------W-K--L----------------
-----QWA------KI----------IIVL----------------------------ER
T----------------------------Y------------------------------
--------------S------------------------ADS------------------
------------------------------------------------------------
-------------LLRF-------------------------------------------
------------------------------------------------------------
----------------------------------------------KQEYAVKLH-----
------------------------------------------------------------
------------------------------------------------------------
------------------------------------------------------------
----------------
>Apimel|TRPV|Nan
------------------------------------------------------------
------------------------------------------------------------
------------------------------------------------------------
------------------------------------------------------------
------------------------------------------------------------
------------------------------------------------------------
------------------------------------------------------------
------------------------------------------------------------
------------------------------------------------------------
------------------------------------------------------------
-------------------------------------------KASR-ADSLDHEW----
---------------------------------------------VCVTPETNYNGYV--
---------YWGEYPLN-------------------------------------------
------------------------------------------------------------
------------------------------FA----------------------------
-------ACLG--------------------QEECYRLIL--------------------
-----------------------------------A-----RGA--DPDK----------
------------------------------------------------------------
------------------------------------------------------------
------------------------------------------------------------
--QDT--------------------NG---------------------------------
-----------------------------------------------NTVLHMLVIYE--
-----------------------------------------------KLATFDMAY----
------------------------------------------------------------
------------------------------------------------------------
------------------------------------------------------------
------------------------------------------------------------
------------------------------------------------------------
------------------------------------------------------------
------------------------------------------------------------
------------------------------------------------------------
------------------------------------------------------------
------------------------------------------------------------
-------EVGASLA---------------IRN---------AQ-----------------
-HLTP-------L--TLSAKL---------------------------------------
------------------------------------AKIEMFFHI---LNI---------
------------------------------------------------------------
------------------------------------------------------------
------------------------------------------------------------
------------------------------------------------------------
------------------------------------------------------------
------------------------------------------------------------
------------------------------------------------------------
------------------------------------------------------------
------------------------------------------------------------
------------------------------------------------------------
------------------------------------------------------------
------------------------------------------------------------
------------------------------------------------------------
------------------------------------------------------------
------------------------------------------------------------
------------------------------------------------------------
------------------------------------------------------------
-----E--R--------EIYWQIGS-ITCAA---------------------------Y-
--PL--------------------------------------------------------
--------SQV-DTID-----------------------VDT------------------
-------G-S--------------------------------------ISHN-----S--
------A------------------------L-----------NLV-VF-----------
-------GEKDE-----H-LE-----------------------------LM--------
----------D----------------G--------------------------------
-------ILVDL---------------------------------LNA----------K-
------------------W----------------------------------------N
------------------------------------------------------------
------------------------------------------------------------
------------------------------------------------------------
------------------------------------------------------------
------------------------------------------------------------
------------------------------------------------------------
------------------------------------------------------------
------------------------------------------------------------
------------------------------------------------------------
------------------------------------------------------------
------------------------------------------------------------
------------------------------------------------------------
------------------------------------------------------------
------------------------------------------------------------
------------------------------------------------------------
-------------------------------TFVK----------------------FRF
YRQ-------------------------------FF------------------------
----LF--------------CFY----------------------------F-VLSLI--
-------SF--------------T--LRPGPATTS----SVSNPQIT-------------
-------------------------------------------------STELPTIPPKM
DPPVHNSDLPLLLDKILSTALVSKRYPWNLTRTRLDKLKLDI------------------
------------VENLTSALS----DMLGTYRNEIKLFNRSDKTS-----------IYSS
RNDAKPIDETVLRINSTILFNGDGISFTSKYNWYV------LKL----------PLLTNL
QIDRQVEKIFFPSYFSKSLVSNVRWNNLTEEC-RLMHLDT---------------LS---
---------TK-------------------------------------------------
------------IR---------------------LTAEV------------L-------
-------------MEIA-------------------------------------------
---------------------AT-------------------------------------
---LYIF------------------------------------------------AALR-
EAR---------------------------------------------------------
---------------------------------F--------------------------
---------------------------------------LGLN-----------------
-M-FIEN----------------------------------L---------------MTA
P---------------S-------RV---------------M------------F-----
-----LF----------SC-CILLT-F---------------P-----FL----------
------------------------------------------------------------
-----------------------R----------------------L----I----CAD-
------------------------------------------------------------
------------------------------------------------------------
------------------------------------------------------------
------------------------------------------------------------
-----E------IED---------------------------------------------
---M-LA-VVV-------MLTTAPYFL-F--------FCR--------------------
----G----FKT---V----------GPFVVM----I--YRM--------------IMGD
LLRF------------------------VSI-----------YLV--------FVMGF--
----SQAY-Y--------II-F-LS-----------FDN-------PNT-----------
-----------------------PEG----------------------------------
---VDDS-----------------------------------------------------
------------------------------------------------------------
------------------------------------------------------------
-----------MS-----------------------------------------------
--------N-----P------------------MP-S----------P-----IES----
IMA--MF----LM-------SM-TNFG---------------------------------
-------------------------------------DYY---G----------------
A-F-----------E------R---------T----------------------------
------------------------------------------------------------
--------------------Q---HE----------------------------M-----
E----A-----KF-----------LFVVYMAIVA--------------------------
--ILLVN--------ML------------------IA-MM--GNT-----------YQK-
I-----------------AET----R--N--------E----------------------
--------------------------------------W-Q--R----------------
-----QWA------RI----------VLVV----------------------------ER
G----------------------------V------------------------------
--------------S------------------------PDE------------------
------------------------------------------------------------
-------------RLKK-------------------------------------------
------------------------------------------------------------
----------------------------------------------LMDYSQPMS-----
------------------------------------------------------------
------------------------------------------------------------
------------------------------------------------------------
----------------
>Tricas|TRPV|Nan
------------------------------------------------------------
------------------------------------------------------------
------------------------------------------------------------
------------------------------------------------------------
------------------------------------------------------------
------------------------------------------------------------
------------------------------------------------------------
------------------------------------------------------------
------------------------------------------------------------
------------------------------------------------------------
-----------------------------------------DQKSSR-YDSLDHEW----
---------------------------------------------VNVCPVTNYEGYV--
---------YWGEYPLT-------------------------------------------
------------------------------------------------------------
------------------------------FA----------------------------
-------ACLG--------------------QEESFRLML--------------------
-----------------------------------S-----RGA--DPDA----------
------------------------------------------------------------
------------------------------------------------------------
------------------------------------------------------------
--QDT--------------------NG---------------------------------
-----------------------------------------------NTVLHLLVILQ--
-----------------------------------------------KLEAFDMAY----
------------------------------------------------------------
------------------------------------------------------------
------------------------------------------------------------
------------------------------------------------------------
------------------------------------------------------------
------------------------------------------------------------
------------------------------------------------------------
------------------------------------------------------------
------------------------------------------------------------
------------------------------------------------------------
-------EVGAKLS---------------IRN---------VL-----------------
-SLTP-------L--TLAAKL---------------------------------------
------------------------------------ARIDMFFHI---LNL---------
------------------------------------------------------------
------------------------------------------------------------
------------------------------------------------------------
------------------------------------------------------------
------------------------------------------------------------
------------------------------------------------------------
------------------------------------------------------------
------------------------------------------------------------
------------------------------------------------------------
------------------------------------------------------------
------------------------------------------------------------
------------------------------------------------------------
------------------------------------------------------------
------------------------------------------------------------
------------------------------------------------------------
------------------------------------------------------------
------------------------------------------------------------
-----E--R--------EIYWQIGS-ITCAA---------------------------Y-
--PL--------------------------------------------------------
--------SQI-DTID-----------------------IET------------------
-------G-Q--------------------------------------ISKT-----S--
------A------------------------L-----------NLV-VF-----------
-------GDKDE-----H-LE-----------------------------LM--------
----------D----------------G--------------------------------
-------VLIDL---------------------------------LNA----------K-
------------------W----------------------------------------N
------------------------------------------------------------
------------------------------------------------------------
------------------------------------------------------------
------------------------------------------------------------
------------------------------------------------------------
------------------------------------------------------------
------------------------------------------------------------
------------------------------------------------------------
------------------------------------------------------------
------------------------------------------------------------
------------------------------------------------------------
------------------------------------------------------------
------------------------------------------------------------
------------------------------------------------------------
------------------------------------------------------------
-------------------------------TFVK----------------------FKF
YKQ-------------------------------FF------------------------
----TF--------------AFY----------------------------F-LISLV--
-------AF--------------T--LRPGPPHKE-------------------------
------------------------------------------------------------
----------------------------------AKLVNV--------------------
------------TINATVSNT----S----------KW--ENLT----------------
------SIPFGKTPDD------DDSDME---EW---------------------------
------------------------WDNLQEEC-RLMQLES---------------PE---
---------SK-------------------------------------------------
------------IR---------------------LTAEV------------L-------
-------------MVVG-------------------------------------------
---------------------AF-------------------------------------
---AYLA------------------------------------------------AAVR-
EAR---------------------------------------------------------
---------------------------------F--------------------------
---------------------------------------LGGR-----------------
-M-FFEN----------------------------------L---------------MTA
P---------------S-------RV---------------M------------F-----
-----LF----------SC-ILMLT-V---------------P-----CL----------
------------------------------------------------------------
-----------------------R----------------------L----A----CLD-
------------------------------------------------------------
------------------------------------------------------------
------------------------------------------------------------
------------------------------------------------------------
-----E------FED---------------------------------------------
---I-VA-VVI-------MLTTAPYFL-F--------FCR--------------------
----G----FKT---V----------GPFVVM----I--YRM--------------VMGD
LIRF------------------------ASI-----------YLV--------FVMGF--
----SQAF-Y--------II-F-LS-----------FDN-------PLT-----------
-----------------------PDD----------------------------------
---VDDS-----------------------------------------------------
------------------------------------------------------------
------------------------------------------------------------
-----------AT-----------------------------------------------
--------N-----P------------------IS-T----------P-----IES----
IMA--MF----LM-------SM-TNFG---------------------------------
-------------------------------------DYY---A----------------
A-F-----------E------K---------T----------------------------
------------------------------------------------------------
--------------------D---HE----------------------------Y-----
E----A-----KM-----------LFVVFMVIVS--------------------------
--ILLIN--------ML------------------IA-MM--GNT-----------YQK-
I-----------------AET----R--N--------E----------------------
--------------------------------------W-Q--R----------------
-----QWA------RI----------VLVV----------------------------ER
G----------------------------V------------------------------
--------------S------------------------PSE------------------
------------------------------------------------------------
-------------RLKQ-------------------------------------------
------------------------------------------------------------
----------------------------------------------LMVYSQPMSDG---
-----------------RRALVLRL-----------------------------------
------------------------------------------------------------
------------------------------------------------------------
------------N---
>Nasvit|TRPV|Nan
------------------------------------------------------------
------------------------------------------------------------
------------------------------------------------------------
------------------------------------------------------------
------------------------------------------------------------
------------------------------------------------------------
------------------------------------------------------------
------------------------------------------------------------
------------------------------------------------------------
------------------------------------------------------------
-----------------------------------------DQKASR-NDSVEHEW----
---------------------------------------------VCVCSETNYDGYV--
---------YWGEYPLS-------------------------------------------
------------------------------------------------------------
------------------------------FA----------------------------
-------ACLD--------------------QEECYRLIL--------------------
-----------------------------------A-----KGA--DPDS----------
------------------------------------------------------------
------------------------------------------------------------
------------------------------------------------------------
--QDT--------------------NG---------------------------------
-----------------------------------------------NTVLHMLVIYE--
-----------------------------------------------KLETFDMAY----
------------------------------------------------------------
------------------------------------------------------------
------------------------------------------------------------
------------------------------------------------------------
------------------------------------------------------------
------------------------------------------------------------
------------------------------------------------------------
------------------------------------------------------------
------------------------------------------------------------
------------------------------------------------------------
-------EVGSSLS---------------IRN---------VL-----------------
-QLTP-------L--TLAAKL---------------------------------------
------------------------------------ARVEMFFHI---LNI---------
------------------------------------------------------------
------------------------------------------------------------
------------------------------------------------------------
------------------------------------------------------------
------------------------------------------------------------
------------------------------------------------------------
------------------------------------------------------------
------------------------------------------------------------
------------------------------------------------------------
------------------------------------------------------------
------------------------------------------------------------
------------------------------------------------------------
------------------------------------------------------------
------------------------------------------------------------
------------------------------------------------------------
------------------------------------------------------------
------------------------------------------------------------
-----E--R--------EIYWQIGS-ITCAA---------------------------Y-
--PL--------------------------------------------------------
--------SQI-DTID-----------------------VDT------------------
-------G-K--------------------------------------ISNN-----S--
------A------------------------L-----------NLV-VF-----------
-------GDKEE-----H-LK-----------------------------LL--------
----------E----------------G--------------------------------
-------VLIDL---------------------------------LNA----------K-
------------------W----------------------------------------N
------------------------------------------------------------
------------------------------------------------------------
------------------------------------------------------------
------------------------------------------------------------
------------------------------------------------------------
------------------------------------------------------------
------------------------------------------------------------
------------------------------------------------------------
------------------------------------------------------------
------------------------------------------------------------
------------------------------------------------------------
------------------------------------------------------------
------------------------------------------------------------
------------------------------------------------------------
------------------------------------------------------------
-------------------------------TFVK----------------------SRF
YQQ-------------------------------FY------------------------
----LF--------------FCY----------------------------F-ILSLI--
-------SC--------------T--LRPGPITKTD-APTTTPHPMN-------------
-------------------------------------------------DTSIESITPTS
EPLELQTLSSLLAKNLAEQLVMGMKMYGNVSEDSLARISLQV------------------
------------ASNISGSIK----D----------IWTRQNLTSNDTDYVDIAGGLYAD
VNETSASDPFDLNASDIVILKKGKKELD---DW---------------------------
------------------------WDDLTEDC-RLMQMNS---------------TS---
---------AK-------------------------------------------------
------------IR---------------------LTAEI------------F-------
-------------MEFG-------------------------------------------
---------------------AI-------------------------------------
---LYIC------------------------------------------------AALR-
EAR---------------------------------------------------------
---------------------------------F--------------------------
---------------------------------------LGLN-----------------
-M-FIEN----------------------------------L---------------MTA
P---------------S-------RV---------------M------------F-----
-----LF----------SC-CILLS-F---------------P-----FL----------
------------------------------------------------------------
-----------------------R----------------------M----S----CAD-
------------------------------------------------------------
------------------------------------------------------------
------------------------------------------------------------
------------------------------------------------------------
-----E------VED---------------------------------------------
---I-LA-VVV-------MLTTAPYFL-F--------FCR--------------------
----G----FKT---V----------GPFVVM----I--YRM--------------IMGD
LLRF------------------------VSI-----------YLV--------FVMGF--
----SQAY-Y--------II-F-LS-----------FDN-------PIT-----------
-----------------------PEG----------------------------------
---VDDS-----------------------------------------------------
------------------------------------------------------------
------------------------------------------------------------
-----------KA-----------------------------------------------
--------N-----P------------------LP-S----------A-----MES----
IMA--MF----LM-------SM-TNFG---------------------------------
-------------------------------------DYY---D----------------
A-F-----------E------N---------T----------------------------
------------------------------------------------------------
--------------------E---HE----------------------------M-----
L----A-----KC-----------LFVVYMAIVS--------------------------
--VLLVN--------ML------------------IA-MM--GNT-----------YQK-
I-----------------AET----R--N--------E----------------------
--------------------------------------W-Q--R----------------
-----QWA------RI----------VLVV----------------------------ER
G----------------------------V------------------------------
--------------A------------------------PAE------------------
------------------------------------------------------------
-------------RLKK-------------------------------------------
------------------------------------------------------------
----------------------------------------------LNVYSQPMSDG---
-----------------RKA----------------------------------------
------------------------------------------------------------
------------------------------------------------------------
----------------
>Dromel|TRPV|NAN
------------------------------------------------------------
------------------------------------------------------------
------------------------------------------------------------
------------------------------------------------------------
------------------------------------------------------------
------------------------------------------------------------
------------------------------------------------------------
------------------------------------------------------------
------------------------------------------------------------
------------------------------------------------------------
-----------------------------------------DTKFSR-TDSPDHEY----
---------------------------------------------VALCPMTNYDGYV--
---------YWGEYPLS-------------------------------------------
------------------------------------------------------------
------------------------------FA----------------------------
-------ACLS--------------------QEECFRLVL--------------------
-----------------------------------A-----RGA--DPDF----------
------------------------------------------------------------
------------------------------------------------------------
------------------------------------------------------------
--QDT--------------------NG---------------------------------
-----------------------------------------------NTVLHMLVIYE--
-----------------------------------------------KIEMFDVGY----
------------------------------------------------------------
------------------------------------------------------------
------------------------------------------------------------
------------------------------------------------------------
------------------------------------------------------------
------------------------------------------------------------
------------------------------------------------------------
------------------------------------------------------------
------------------------------------------------------------
------------------------------------------------------------
-------EVGTNIH---------------IKN---------IQ-----------------
-NLTP-------L--TLAAKL---------------------------------------
------------------------------------GRVEMFFHV---MSI---------
------------------------------------------------------------
------------------------------------------------------------
------------------------------------------------------------
------------------------------------------------------------
------------------------------------------------------------
------------------------------------------------------------
------------------------------------------------------------
------------------------------------------------------------
------------------------------------------------------------
------------------------------------------------------------
------------------------------------------------------------
------------------------------------------------------------
------------------------------------------------------------
------------------------------------------------------------
------------------------------------------------------------
------------------------------------------------------------
------------------------------------------------------------
-----E--R--------EIYWQLGS-ITCAA---------------------------Y-
--PL--------------------------------------------------------
--------LMI-DTIN-----------------------EET------------------
-------G-N--------------------------------------INKD-----S--
------V------------------------L-----------NFV-VF-----------
-------GDKLE-----H-LE-----------------------------LL--------
----------D----------------G--------------------------------
-------VVIDL---------------------------------LKT----------K-
------------------W----------------------------------------D
------------------------------------------------------------
------------------------------------------------------------
------------------------------------------------------------
------------------------------------------------------------
------------------------------------------------------------
------------------------------------------------------------
------------------------------------------------------------
------------------------------------------------------------
------------------------------------------------------------
------------------------------------------------------------
------------------------------------------------------------
------------------------------------------------------------
------------------------------------------------------------
------------------------------------------------------------
------------------------------------------------------------
-------------------------------TFCK----------------------SRF
YKQ-------------------------------FY------------------------
----MF--------------ALY----------------------------F-LISLF--
-------SF--------------I--LRPGPDAKD----EDEDGA-N-------------
-------------------------------------------------STTAKS-----
------------------------DLYRQNGSDSYHLHSKR-------------------
-------------ATMTTEYK----T----------FW----------------------
LNFTEYYDPSEVEV------------LP---AW---------------------------
------------------------WESYA-QC-PLMNLES---------------DL---
---------AK-------------------------------------------------
------------LR---------------------IMAEL------------L-------
-------------NFVG-------------------------------------------
---------------------AI-------------------------------------
---LYLL------------------------------------------------VALR-
EAR---------------------------------------------------------
---------------------------------F--------------------------
---------------------------------------LGLK-----------------
-M-FIEN----------------------------------L---------------MTA
P---------------S-------RV---------------M------------F-----
-----LF----------SC-ALMMT-I---------------P-----WL----------
------------------------------------------------------------
-----------------------R----------------------V----S----CLT-
------------------------------------------------------------
------------------------------------------------------------
------------------------------------------------------------
------------------------------------------------------------
-----E------IDD---------------------------------------------
---H-VT-VVI-------MLTTAPYFL-F--------FCR--------------------
----G----FKT---V----------GPFVVM----I--YRM--------------VMGD
LLRF------------------------VSI-----------YLV--------FVMGF--
----SQAF-Y--------II-F-LT-----------FDN-------PSS-----------
-----------------------PED----------------------------------
----QDA-----------------------------------------------------
------------------------------------------------------------
------------------------------------------------------------
-----------ES-----------------------------------------------
--------N-----P------------------MP-S----------P-----MES----
IVA--MF----LM-------SL-TNFG---------------------------------
-------------------------------------DYY---G----------------
A-M-----------V------S---------T----------------------------
------------------------------------------------------------
--------------------Q---HE----------------------------Y-----
E----A-----KI-----------LFFLFMVIVS--------------------------
--VLLVN--------ML------------------IA-MM--GNT-----------YQK-
I-----------------AEI----R--N--------E----------------------
--------------------------------------W-Q--R----------------
-----QWA------RI----------VLVV----------------------------ER
S----------------------------V------------------------------
--------------P------------------------PAE------------------
------------------------------------------------------------
-------------RLKN-------------------------------------------
------------------------------------------------------------
----------------------------------------------FMQYSQSMS-----
------------------------------------------------------------
------------------------------------------------------------
------------------------------------------------------------
----------------
>Pedhum|TRPV|Nan
------------------------------------------------------------
------------------------------------------------------------
------------------------------------------------------------
------------------------------------------------------------
------------------------------------------------------------
------------------------------------------------------------
------------------------------------------------------------
------------------------------------------------------------
------------------------------------------------------------
------------------------------------------------------------
------------------------------------------------------------
------------------------------------------------------------
------------------------------------------------------------
------------------------------------------------------------
------------------------------------------------------------
------------------------------------------------------------
------------------------------------------------------------
------------------------------------------------------------
------------------------------------------------------------
------------------------------------------------------------
------------------------------------------------------------
------------------------------------------------------------
------------------------------------------------------------
------------------------------------------------------------
------------------------------------------------------------
------------------------------------------------------------
------------------------------------------------------------
------------------------------------------------------------
------------------------------------------------------------
------------------------------------------------------------
------------------------------------------------------------
------------------------------------------------------------
------------------------------------------------------------
------------------------------------------------------------
------------------------------------------------------------
------------------------------------------------------------
------------------------------------------------------------
------------------------------------------------------------
------------------------------------------------------------
------------------------------------------------------------
------------------------------------------------------------
------------------------------------------------------------
------------------------------------------------------------
------------------------------------------------------------
------------------------------------------------------------
------------------------------------------------------------
------------------------------------------------------------
------------------------------------------------------------
------------------------------------------------------------
------------------------------------------------------------
------------------------------------------------------------
------------------------------------------------------------
------------------------------------------------------------
------------------IYWQIGS-ITCAA---------------------------Y-
--PL--------------------------------------------------------
--------SQI-DTID-----------------------IET------------------
-------G-N--------------------------------------ISKN-----S--
------A------------------------L-----------NLV-VF-----------
-------GEKDE-----H-LE-----------------------------LM--------
----------D----------------G--------------------------------
-------VLVDL---------------------------------LVA----------K-
------------------W----------------------------------------N
------------------------------------------------------------
------------------------------------------------------------
------------------------------------------------------------
------------------------------------------------------------
------------------------------------------------------------
------------------------------------------------------------
------------------------------------------------------------
------------------------------------------------------------
------------------------------------------------------------
------------------------------------------------------------
------------------------------------------------------------
------------------------------------------------------------
------------------------------------------------------------
------------------------------------------------------------
------------------------------------------------------------
-------------------------------TYVK----------------------FRF
YRQ-------------------------------FI------------------------
----SF--------------FFY----------------------------F-LISVI--
-------CF--------------T--LRPGPPTGT-----------T-------------
-------------------------------------------------TTTNGI-----
------------------------VVLNNNNNNITSVVDNS-------------------
-------------NNVTTTTA----T----------------------------------
TTATSYSFPGHVIV----------------------------------------------
---------------------------------TLLSYDK---------------YE---
---------DK-------------------------------------------------
------------IR---------------------IISEL------------A-------
-------------MEIG-------------------------------------------
---------------------SV-------------------------------------
---LYLL------------------------------------------------GALR-
EAK---------------------------------------------------------
---------------------------------F--------------------------
---------------------------------------LGIH-----------------
-M-FIEN----------------------------------L---------------MTA
P---------------S-------RV---------------L------------F-----
-----LG----------SC-CIMQF-V---------------P-----WL----------
------------------------------------------------------------
-----------------------R----------------------I----T----CKE-
------------------------------------------------------------
------------------------------------------------------------
------------------------------------------------------------
------------------------------------------------------------
-----E------TED---------------------------------------------
---I-VA-VII-------MLTTAPYFL-F--------FCR--------------------
----------KM---N----------DPVFLF----L--FFL--------------IKK-
-----------------------------IF-----------FLI--------FFFFFF-
---TKPTY-Y--------II-F-LS-----------FDN-------PKT-----------
-----------------------PDG----------------------------------
---VDDS-----------------------------------------------------
------------------------------------------------------------
------------------------------------------------------------
-----------GT-----------------------------------------------
--------N-----P------------------MQ-S----------P-----VES----
IMA--MF----LM-------SL-TNFG---------------------------------
-------------------------------------EYY---G----------------
A-F-----------E------K---------T----------------------------
------------------------------------------------------------
--------------------E---HE----------------------------F-----
V----A-----KL-----------MFVVYMAIVA--------------------------
--ILLVN--------ML------------------IA-MM--GNT-----------YQK-
I-----------------AET----R--N--------E----------------------
--------------------------------------W-Q--R----------------
-----QWA------RI----------VLVV----------------------------ER
G----------------------------V------------------------------
--------------S------------------------PQE------------------
------------------------------------------------------------
-------------RLKK-------------------------------------------
------------------------------------------------------------
----------------------------------------------LMLYSQPMSD----
------------------------------------------------------------
------------------------------------------------------------
------------------------------------------------------------
----------------
>Dappul|TRPV|Nan
------------------------------------------------------------
------------------------------------------------------------
---EDPYKFDIEKYRGGVGETVMHLCML--SATSIHADLAKRLLKFYP------------
------------------------------------------------------------
------------------------------------------------------------
-------------------------------------------KLI--------------
-----VDI-YLDEE---------YYGENVLHIAIV------------NEDPAMVK-----
----------------------------------------YLLDN------G------VN
YQD-----------------------------------------------RCCGN-----
---------------------FMSP-----------------------------------
----------------------------------------EDQKASR-YDSLTSEV----
---------------------------------------------VLNDAVTNYDGYV--
---------YWGEYPLA-------------------------------------------
------------------------------------------------------------
------------------------------FA----------------------------
-------ACLG--------------------QEECYRLVL--------------------
-----------------------------------A-----KGA--DPNG----------
------------------------------------------------------------
------------------------------------------------------------
------------------------------------------------------------
--QDT--------------------NG---------------------------------
-----------------------------------------------NTVLHMLVIYD--
-----------------------------------------------KTAMFDMAH----
------------------------------------------------------------
------------------------------------------------------------
------------------------------------------------------------
------------------------------------------------------------
------------------------------------------------------------
------------------------------------------------------------
------------------------------------------------------------
------------------------------------------------------------
------------------------------------------------------------
------------------------------------------------------------
-------ELGSLLN---------------IRN---------RL-----------------
-GLTP-------L--TLAAKL---------------------------------------
------------------------------------ARRDMFFHI---LKI---------
------------------------------------------------------------
------------------------------------------------------------
------------------------------------------------------------
------------------------------------------------------------
------------------------------------------------------------
------------------------------------------------------------
------------------------------------------------------------
------------------------------------------------------------
------------------------------------------------------------
------------------------------------------------------------
------------------------------------------------------------
------------------------------------------------------------
------------------------------------------------------------
------------------------------------------------------------
------------------------------------------------------------
------------------------------------------------------------
------------------------------------------------------------
-----Q--K--------EVYWQLGN-VTCSA---------------------------Y-
--AL--------------------------------------------------------
--------PQL-DTID-----------------------GAT------------------
-------G-G--------------------------------------IDKD-----S--
------V------------------------L-----------NLV-VF-----------
-------GDSEA-----H-LE-----------------------------LM--------
----------D----------------D--------------------------------
-------VVIDL---------------------------------LHA----------K-
------------------W----------------------------------------N
------------------------------------------------------------
------------------------------------------------------------
------------------------------------------------------------
------------------------------------------------------------
------------------------------------------------------------
------------------------------------------------------------
------------------------------------------------------------
------------------------------------------------------------
------------------------------------------------------------
------------------------------------------------------------
------------------------------------------------------------
------------------------------------------------------------
------------------------------------------------------------
------------------------------------------------------------
------------------------------------------------------------
-------------------------------TFIK----------------------FRF
YRC-------------------------------FL------------------------
----LF--------------ALY----------------------------F-VISLI--
-------CF--------------T--VRPSPPVRL-------------------------
------------------------------------------------------------
----------------------------------REE-----------------------
--------MTT-TQSYTTTDM---------------------------------------
-------------------------------TW---------------------------
-------------------------------------------------------PS---
---------SP-------------------------------------------------
------------FS---------------------MGGEI------------G-------
-------------VLIG-------------------------------------------
---------------------VA-------------------------------------
---LYLG------------------------------------------------AAAR-
EAR---------------------------------------------------------
---------------------------------F--------------------------
---------------------------------------LGRK-----------------
-M-FFEN----------------------------------L---------------ATA
P---------------S-------RV---------------L------------F-----
-----LI----------SC-MFVIA-M---------------V-----FL----------
------------------------------------------------------------
-----------------------R----------------------W----F----CLR-
------------------------------------------------------------
------------------------------------------------------------
------------------------------------------------------------
------------------------------------------------------------
-----A------EED---------------------------------------------
---I-VA-VLV-------MLSTAPYFL-F--------FCR--------------------
----G----FKK---V----------GPFVVM----I--YRM--------------IMGD
LLRF------------------------VTI-----------YVV--------FVMGF--
----SQAY-Y--------IV-F-LT-----------HPN---------------------
------------------------------------------------------------
---NREH-----------------------------------------------------
------------------------------------------------------------
------------------------------------------------------------
-----------AE-----------------------------------------------
--------N-----P------------------MP-T----------P-----VDS----
VMM--MF----LM-------SL-YNFG---------------------------------
-------------------------------------STY---E----------------
A-F-----------A------R---------T----------------------------
------------------------------------------------------------
--------------------E---HE----------------------------T-----
V----A-----KI-----------LFVVYMAIVG--------------------------
--ILLIN--------ML------------------IA-MM--GNT-----------YTK-
I-----------------AET----R--N--------E----------------------
--------------------------------------W-Q--R----------------
-----QWA------RI----------VLVV----------------------------ER
G----------------------------V------------------------------
--------------D------------------------PKS------------------
------------------------------------------------------------
-------------RLEN-------------------------------------------
------------------------------------------------------------
----------------------------------------------MVLYSQPMVDG---
-----------------R------------------------------------------
------------------------------------------------------------
------------------------------------------------------------
----------------
>Panarg|TRPV|Nan
------------------------------------------------------------
------------------------------------------------------------
------------------------------------------------------------
------------------------------------------------------------
------------------------------------------------------------
------------------------------------------------------------
----------------------------VLHIAIV------------NEDPAMVK-----
----------------------------------------FLLDN------G------AN
YHE-----------------------------------------------RCLGN-----
---------------------FMCP-----------------------------------
----------------------------------------EDQKASR-SDSLDFEW----
---------------------------------------------VALCQQTNYEGYV--
---------YWGEYPLS-------------------------------------------
------------------------------------------------------------
------------------------------FA----------------------------
-------ACLG--------------------QEECYRLIL--------------------
-----------------------------------A-----KGA--NPDM----------
------------------------------------------------------------
------------------------------------------------------------
------------------------------------------------------------
--QDT--------------------NG---------------------------------
-----------------------------------------------NTVTHMMVIYD--
-----------------------------------------------KMDMFDMCF----
------------------------------------------------------------
------------------------------------------------------------
------------------------------------------------------------
------------------------------------------------------------
------------------------------------------------------------
------------------------------------------------------------
------------------------------------------------------------
------------------------------------------------------------
------------------------------------------------------------
------------------------------------------------------------
-------EAGATIS---------------LRN---------RQ-----------------
-GLIP-------M--TLAAIL---------------------------------------
------------------------------------AHRDIFFHI---LNI---------
------------------------------------------------------------
------------------------------------------------------------
------------------------------------------------------------
------------------------------------------------------------
------------------------------------------------------------
------------------------------------------------------------
------------------------------------------------------------
------------------------------------------------------------
------------------------------------------------------------
------------------------------------------------------------
------------------------------------------------------------
------------------------------------------------------------
------------------------------------------------------------
------------------------------------------------------------
------------------------------------------------------------
------------------------------------------------------------
------------------------------------------------------------
-----E--R--------EIYWQIGN-ITCAA---------------------------Y-
--PL--------------------------------------------------------
--------DYL-DTIS-----------------------VQT------------------
-------G-E--------------------------------------TQTK-----S--
------A------------------------L-----------NLI-AY-----------
-------GDKEA-----H-LD-----------------------------LM--------
----------E----------------G--------------------------------
-------PIVDL---------------------------------LKT----------K-
------------------W----------------------------------------E
------------------------------------------------------------
------------------------------------------------------------
------------------------------------------------------------
------------------------------------------------------------
------------------------------------------------------------
------------------------------------------------------------
------------------------------------------------------------
------------------------------------------------------------
------------------------------------------------------------
------------------------------------------------------------
------------------------------------------------------------
------------------------------------------------------------
------------------------------------------------------------
------------------------------------------------------------
------------------------------------------------------------
-------------------------------TFVK----------------------NRF
NNL-------------------------------FF------------------------
----VF--------------LAY----------------------------F-LISMG--
-------AY--------------V--NRPMPCFSSY-SAIMGKRPLSIMQL---------
-P--------------------ALNITCV-NVTARL-H----------PDVIIEDPTVPK
DATSTVEILTVPTPNLTQGFDIEFDLTTLSSSSSSANVTLEPE------------DDLDD
DYLPLL--LGS-QEEVVTQLP----DDPMTV---------QYMVEGEKVTVTLGSDLNDL
LTSSVTSDPLAEDPTT-----RPPLHFTCYNKTHY------LHLVAQKLSFIITKIIKRS
RNMRPPKAMPAISPYERNETKNITSEDPC-RC-ALWRSQT---------------PK---
---------KGE--------------------------------MEIGG-LRTTE-----
--------IYFYMR---------------------VVCEG------------L-------
-------------TFLG-------------------------------------------
---------------------SL-------------------------------------
---AYLV------------------------------------------------GAAN-
EAR---------------------------------------------------------
---------------------------------F--------------------------
---------------------------------------QGLQ-----------------
-M-FVEN----------------------------------L---------------STV
P---------------S-------RV---------------L------------F-----
-----LL----------AC-LLVMV-M---------------A-----VL----------
------------------------------------------------------------
-----------------------R----------------------A----L----CME-
------------------------------------------------------------
------------------------------------------------------------
------------------------------------------------------------
------------------------------------------------------------
-----K------AED---------------------------------------------
---L-VA-VMV-------MLSTGPYFL-F--------FCR--------------------
----G----FKT---V----------GPFVTM----I--YTM--------------LVGD
LLRF------------------------VTI-----------YFV--------FIMGF--
----SQAY-Y--------VI-F-SS-----------FRN---------------------
-----------------------IEG----------------------------------
---KSQC-----------------------------------------------------
------------------------------------------------------------
------------------------------------------------------------
-----------TS-----------------------------------------------
--------N-----P------------------MP-T----------A-----AES----
VML--MF----IM-------SL-GNFG---------------------------------
-------------------------------------DIY---S----------------
A-L-----------E------C---------T----------------------------
------------------------------------------------------------
--------------------D---HE----------------------------K-----
T----G-----KV-----------LFMIFMAIVA--------------------------
--LLLIN--------LL------------------IA-MM--GNT-----------YTR-
I-----------------AEM----K--N--------E----------------------
--------------------------------------W-M--R----------------
-----QWA------RI----------VLVV----------------------------ER
G----------------------------L------------------------------
--------------S------------------------PEE------------------
------------------------------------------------------------
-------------RLKH-------------------------------------------
------------------------------------------------------------
----------------------------------------------LMTYSQPMS-----
------------------------------------------------------------
------------------------------------------------------------
------------------------------------------------------------
----------------
>Captel|TRPV|TRPV2
------------------------------------------------------------
------------------------------------------------------------
------------------------------------------------------------
------------------------------------------------------------
------------------------------------------------------------
------------------------------------------------------------
------------------------------------------------------------
------------------------------------------------------------
------------------------------------------------------------
------------------------------------------------------------
------------------------------------------------------------
-----------------------------------------------MNIHTDFEGQS--
--------PYWGEYPLG-------------------------------------------
------------------------------------------------------------
------------------------------FA----------------------------
-------ACLG--------------------QEECVRLLI--------------------
-----------------------------------A-----KGA--DPNL----------
------------------------------------------------------------
------------------------------------------------------------
------------------------------------------------------------
--QDS--------------------NG---------------------------------
-----------------------------------------------NTVLHMLVVHD--
-----------------------------------------------KKEMFDLLV----
------------------------------------------------------------
------------------------------------------------------------
------------------------------------------------------------
------------------------------------------------------------
------------------------------------------------------------
------------------------------------------------------------
------------------------------------------------------------
------------------------------------------------------------
------------------------------------------------------------
------------------------------------------------------------
-------SLGAKLN---------------IKN---------KQ-----------------
-GLTP-------L--TLAARL---------------------------------------
------------------------------------ARKDMYEHI---LAI---------
------------------------------------------------------------
------------------------------------------------------------
------------------------------------------------------------
------------------------------------------------------------
------------------------------------------------------------
------------------------------------------------------------
------------------------------------------------------------
------------------------------------------------------------
------------------------------------------------------------
------------------------------------------------------------
------------------------------------------------------------
------------------------------------------------------------
------------------------------------------------------------
------------------------------------------------------------
------------------------------------------------------------
------------------------------------------------------------
------------------------------------------------------------
-----D--R--------EVYWMYGN-VTCAG---------------------------Y-
--PL--------------------------------------------------------
--------GNI-DTIS------------------------ET------------------
-------G-E--------------------------------------IDTN-----S--
------A------------------------M-----------YHV-VY-----------
-------GSAEG-----H-LD-----------------------------MI--------
----------D----------------G--------------------------------
-------MIGHL---------------------------------LHE----------K-
------------------W----------------------------------------R
------------------------------------------------------------
------------------------------------------------------------
------------------------------------------------------------
------------------------------------------------------------
------------------------------------------------------------
------------------------------------------------------------
------------------------------------------------------------
------------------------------------------------------------
------------------------------------------------------------
------------------------------------------------------------
------------------------------------------------------------
------------------------------------------------------------
------------------------------------------------------------
------------------------------------------------------------
------------------------------------------------------------
-------------------------------TFVR----------------------FRF
FRR-------------------------------FL------------------------
----SF--------------ILY----------------------------F-AIFFF--
-------AF--------------I--LRPGTD----------------------------
------------------------------------------------------------
-----------------------------------KYVTFRTE------------NRTNN
-------------DSIYEVNV----T----------------------------------
VKNPCYLLQIH-------------------NHW-----------------DIVRPLLL--
---------------------------------RSLILSL---------------IL---
---------SQ-------------------------------------------------
------------TR---------------------LVLEA------------L-------
-------------TLFG-------------------------------------------
---------------------AV-------------------------------------
---FYVF------------------------------------------------LSLK-
EIY---------------------------------------------------------
---------------------------------H--------------------------
---------------------------------------QGYK-----------------
-T-FYQT----------------------------------L---------------SAS
P---------------T-------KA---------------L------------F-----
-----LL----------AN-FFVIL-M---------------C-----PG----------
------------------------------------------------------------
-----------------------R----------------------A----A----CAY-
------------------------------------------------------------
------------------------------------------------------------
------------------------------------------------------------
------------------------------------------------------------
-----R------YED---------------------------------------------
---V-MG-VLA-------ILCTAPYFL-F--------FCR--------------------
----G----FKI---V----------GPFVVM----I--YKM--------------IRTD
LLRF------------------------FTI-----------YLI--------FVVGF--
----SQGE-I--------SF-L-FS-----------PLS-------SSA-----------
-----------------------CEFPS-------------ALF----------------
-IFYRGI-----------------------------------------------------
------------------------------------------------------------
------------------------------------------------------------
-----------KT-----------------------------------------------
--------K-----I------------------FH-S----------P-----LES----
MMG--MF----IM-------SL-GEFA---------------------------------
-------------------------------------DIY---D----------------
S-F-----------N------S---------T----------------------------
------------------------------------------------------------
---------ASVL--MNIHDS---HE----------------------------Y-----
T----D-----QV-----------IFVLYMVLVT--------------------------
--LLLIN--------ML------------------IA-MM--GNT-----------YQV-
V-----------------SET----Q--S--------E----------------------
--------------------------------------W-L--R----------------
-----Q------------------------------------------------------
------------------------------------------------------------
------------------------------------------------------------
------------------------------------------------------------
------------------------------------------------------------
------------------------------------------------------------
------------------------------------------------------------
------------------------------------------------------------
------------------------------------------------------------
------------------------------------------------------------
----------------
>Nemvec|TRPV|TRPV1
------------------------------------------------------------
------------------------------------------------------------
------------------------------------------------------------
------------------------------------------------------------
------------------------------------------------------------
------------------------------------------------------------
------------------------------------------------------------
------------------------------------------------------------
------------------------------------------------------------
-----------------------CP-----------------------------------
----------------------------------------DDQKSSR-EDCETQES----
---------------------------------------------VVLCTETNYQSLSN-
--------TYWGEYPLS-------------------------------------------
------------------------------------------------------------
------------------------------FA----------------------------
-------ACLG--------------------QEDTVKYLL--------------------
-----------------------------------H-----RRA--CPNK----------
------------------------------------------------------------
------------------------------------------------------------
------------------------------------------------------------
--QDS--------------------NG---------------------------------
-----------------------------------------------NTVLHMMVIHD--
----------------------------------------------QKVSVKSVKY----
------------------------------------------------------------
------------------------------------------------------------
------------------------------------------------------------
------------------------------------------------------------
------------------------------------------------------------
------------------------------------------------------------
------------------------------------------------------------
------------------------------------------------------------
------------------------------------------------------------
------------------------------------------------------------
-------VL--TLH---------------IRN---------RQ-----------------
-GFTP-------L--TLAAKL---------------------------------------
------------------------------------ARNEMFHHI---LTK---------
------------------------------------------------------------
------------------------------------------------------------
------------------------------------------------------------
------------------------------------------------------------
------------------------------------------------------------
------------------------------------------------------------
------------------------------------------------------------
------------------------------------------------------------
------------------------------------------------------------
------------------------------------------------------------
------------------------------------------------------------
------------------------------------------------------------
------------------------------------------------------------
------------------------------------------------------------
------------------------------------------------------------
------------------------------------------------------------
------------------------------------------------------------
-----S--R--------EVFWEYGN-VTAAA---------------------------F-
--PL--------------------------------------------------------
--------WEL-DTIG------------------------DQ------------------
-------G-Q--------------------------------------VIER-----S--
------A------------------------I-----------NII-IH-----------
-------EDSHE-----H-LE-----------------------------LL--------
----------D----------------G--------------------------------
-------IVLNI---------------------------------LTE----------K-
------------------W----------------------------------------K
------------------------------------------------------------
------------------------------------------------------------
------------------------------------------------------------
------------------------------------------------------------
------------------------------------------------------------
------------------------------------------------------------
------------------------------------------------------------
------------------------------------------------------------
------------------------------------------------------------
------------------------------------------------------------
------------------------------------------------------------
------------------------------------------------------------
------------------------------------------------------------
------------------------------------------------------------
------------------------------------------------------------
-------------------------------HGCR----------------------FRW
GAM-------------------------------FFL-----------------------
LL-CIY--------------MMY----------------------------L-LIFSV--
-------AL--------------G--IRPSDPSCA-----------G-------------
------------------------------------------------------------
-----------------------------------KFVNVT-------------------
-------------TNITNSTG----N----------------------------------
--------------------------------W---------------------------
-------------------------------------------------------SY---
---------SK-------------------------------------------------
------------FR---------------------AVLEV------------L-------
-------------ATIW-------------------------------------------
---------------------AI-------------------------------------
---SYLV------------------------------------------------LIAV-
EMC---------------------------------------------------------
---------------------------------H--------------------------
---------------------------------------QGVR-----------------
-T-VFWG----------------------------------L---------------VYN
P---------------I-------RG---------------L------------F-----
-----AV----------SC-ALIPC-C---------------L-----AT----------
------------------------------------------------------------
-----------------------R----------------------F----A----CLQ-
------------------------------------------------------------
------------------------------------------------------------
------------------------------------------------------------
------------------------------------------------------------
-----K------VED---------------------------------------------
---P-LT-VVA-------LVLAWPYSL-M--------FCK--------------------
----G----FQL---T----------GPYVVM----I--YQM--------------LKRD
FIIF------------------------FII-----------YGI--------FVIGF--
----SQAM-F--------LA-V-SG-----------YLD---------------------
------------------------------------------------------------
----DSV-----------------------------------------------------
------------------------------------------------------------
------------------------------------------------------------
-----------DE-----------------------------------------------
--------H-----M------------------FA-R----------W-----FSS----
GLV--LI----IM-------SL-GEFG---------------------------------
-------------------------------------DPL---V----------------
Q-L-----------V------E---------S----------------------------
------------------------------------------------------------
------------------DSP---YK----------------------------I-----
I----G-----LF-----------VFFIFMVLGA--------------------------
--LLIVN--------ML------------------IA-MM--GNT-----------YQS-
V-----------------SET----K--K--------E----------------------
--------------------------------------W-T--R----------------
-----QWA------QI----------VLDI----------------------------ER
M----------------------------L------------------------------
--------------T------------------------PGK------------------
------------------------------------------------------------
-------------RLRL-------------------------------------------
------------------------------------------------------------
----------------------------------------------LHKYSEPVGG----
------------------------------------------------------------
------------------------------------------------------------
------------------------------------------------------------
----------------
>Caeele|TRPV|OCR4
------------------------------------------------------------
------------------------------------------------------------
------------------------------------------------------------
------------------------------------------------------------
------------------------------------------------------------
------------------------------------------------------------
------------------------------------------------------------
------------------------------------------------------------
------------------------------------------------------------
------------------------------------------------------------
------------------------------------------------------------
------------------------------------------------------------
------------------------------------------------------------
------------------------------------------------------------
------------------------------------------------------------
------------------------------------------------------------
------------------------------------------------------------
------------------------------------------------------------
------------------------------------------------------------
------------------------------------------------------------
------------------------------------------------------------
------------------------------------------------------------
------------------------------------------------------------
------------------------------------------------------------
------------------------------------------------------------
------------------------------------------------------------
------------------------------------------------------------
------------------------------------------------------------
------------------------------------------------------------
------------------------------------------------------------
------------------------------------------------------------
------------------------------------------------------------
------------------------------------------------------------
------------------------------------------------------------
------------------------------------------------------------
------------------------------------------------------------
------------------------------------------------------------
------------------------------------------------------------
------------------------------------------------------------
------------------------------------------------------------
------------------------------------------------------------
------------------------------------------------------------
------------------------------------------------------------
------------------------------------------------------------
------------------------------------------------------------
------------------------------------------------------------
------------------------------------------------------------
------------------------------------------------------------
------------------------------------------------------------
------------------------------------------------------------
------------------------------------------------------------
------------------------------------------------------------
------------------------------------------------------------
--------R--------TVNWTYGR-TQSAA---------------------------Y-
--PL--------------------------------------------------------
--------EHV-DSIE-----------------------PTS------------------
-------G-S--------------------------------------INQK-----S--
------V------------------------L-----------TIA-VY-----------
-------GEKVE-----H-LS-----------------------------LL--------
----------P----------------H--------------------------------
-------LLEQL---------------------------------VHH----------K-
------------------W----------------------------------------I
------------------------------------------------------------
------------------------------------------------------------
------------------------------------------------------------
------------------------------------------------------------
------------------------------------------------------------
------------------------------------------------------------
------------------------------------------------------------
------------------------------------------------------------
------------------------------------------------------------
------------------------------------------------------------
------------------------------------------------------------
------------------------------------------------------------
------------------------------------------------------------
------------------------------------------------------------
------------------------------------------------------------
-------------------------------AYGR----------------------KTL
FAQ-------------------------------LS------------------------
----MF--------------CIY----------------------------F-ICVTS--
-------CF--------------L--LRPSPFERQ-------------------------
------------------------------------------------------------
------------------------------------------------------------
-------------QHIANDLI----C----------FY----------------------
-------------------------------DF---------------------------
------------------------------KT-RRFNESA---------------VS---
---------TI-------------------------------------------------
------------IY---------------------HLLHL------------I-------
-------------CVTG-------------------------------------------
---------------------AT-------------------------------------
---LYLV------------------------------------------------QALL-
HIK---------------------------------------------------------
---------------------------------N--------------------------
---------------------------------------VGYH-----------------
-L-YVLG----------------------------------L---------------SGF
P---------------A-------KA---------------I------------F-----
-----LF----------SC-ILMVI-T---------------F-----FL----------
------------------------------------------------------------
-----------------------R----------------------I----F----CLD-
------------------------------------------------------------
------------------------------------------------------------
------------------------------------------------------------
------------------------------------------------------------
-----E------AED---------------------------------------------
---I-VW-IVI-------VLLTSLKFL-F--------FCR--------------------
----G----FKS---V----------GPFVLM----L--YKI--------------IIRD
LMRF------------------------FLI-----------YLV--------IVVGF--
----SQAF-Y--------VI-F-LG-----------YKR-------SDS-----------
------------------------------------------------------------
----GNR-----------------------------------------------------
------------------------------------------------------------
------------------------------------------------------------
-----------EP-----------------------------------------------
--------S-----I------------------MS-N----------V-----AES----
YVR--MF----IM-------SL-TEFT---------------------------------
-------------------------------------VFF---E----------------
Q-L-----------E------E---------C----------------------------
------------------------------------------------------------
--------------------E---HT----------------------------V-----
I----G-----KI-----------TFVVYMLLVT--------------------------
--LLLIN--------ML------------------IA-MM--TNT-----------YTE-
V-----------------SGN----S--L--------E----------------------
--------------------------------------W-L--R----------------
-----QWS------AI----------ILMM----------------------------EQ
S----------------------------F------------------------------
--------------D------------------------PAT------------------
------------------------------------------------------------
-------------RLRY-------------------------------------------
------------------------------------------------------------
----------------------------------------------QRRYGIRFD-----
------------------------------------------------------------
------------------------------------------------------------
------------------------------------------------------------
----------------
>Caeele|TRPV|OCR1a
------------------------------------------------------------
------------------------------------------------------------
------------------------------------------------------------
------------------------------------------------------------
------------------------------------------------------------
------------------------------------------------------------
------------------------------------------------------------
------------------------------------------------------------
------------------------------------------------------------
------------------------------------------------------------
------------------------------------------------------------
------------------------------------------------------------
------------------------------------------------------------
------------------------------------------------------------
------------------------------------------------------------
------------------------------------------------------------
------------------------------------------------------------
------------------------------------------------------------
------------------------------------------------------------
------------------------------------------------------------
------------------------------------------------------------
------------------------------------------------------------
------------------------------------------------------------
------------------------------------------------------------
------------------------------------------------------------
------------------------------------------------------------
------------------------------------------------------------
------------------------------------------------------------
------------------------------------------------------------
------------------------------------------------------------
------------------------------------------------------------
------------------------------------------------------------
------------------------------------------------------------
------------------------------------------------------------
------------------------------------------------------------
--------------------------------------KTMFNKI---LQL---------
------------------------------------------------------------
------------------------------------------------------------
------------------------------------------------------------
------------------------------------------------------------
------------------------------------------------------------
------------------------------------------------------------
------------------------------------------------------------
------------------------------------------------------------
------------------------------------------------------------
------------------------------------------------------------
------------------------------------------------------------
------------------------------------------------------------
------------------------------------------------------------
------------------------------------------------------------
------------------------------------------------------------
------------------------------------------------------------
------------------------------------------------------------
-----E--C--------EKVWTYGS-SQCVA---------------------------Y-
--PL--------------------------------------------------------
--------TKI-DTID-----------------------ETT------------------
-------G-E--------------------------------------MNDT-----S--
------A------------------------L-----------SLV-VY-----------
-------GESIQ-----H-LE-----------------------------LM--------
----------D----------------G--------------------------------
-------LIEQI---------------------------------LDE----------K-
------------------W----------------------------------------K
------------------------------------------------------------
------------------------------------------------------------
------------------------------------------------------------
------------------------------------------------------------
------------------------------------------------------------
------------------------------------------------------------
------------------------------------------------------------
------------------------------------------------------------
------------------------------------------------------------
------------------------------------------------------------
------------------------------------------------------------
------------------------------------------------------------
------------------------------------------------------------
------------------------------------------------------------
------------------------------------------------------------
-------------------------------AYGR----------------------ALW
LRS-------------------------------LL------------------------
----GF--------------IFF----------------------------Y-CCFVC--
-------AY--------------M--LRPSSATTE-------------------------
------------------------------------------------------------
--------------HLTR-----------------GRINDDGE-----------------
-----------------------------------------------------------T
ESTNSTNY----------------------------------------------------
----------------------LQWHAIDTQC-HLMYYSAW------------PWYH---
---------GW-------------------------------------------------
------------FR---------------------LGCEI------------M-------
-------------TIIV-------------------------------------------
---------------------ML-------------------------------------
---FQIL------------------------------------------------LDFG-
DIR---------------------------------------------------------
---------------------------------R--------------------------
---------------------------------------IGFQ-----------------
-K-WFNF----------------------------------L---------------KAF
P---------------A-------KL---------------M------------F-----
-----KG----------AF-LFIII-S---------------I-----PC----------
------------------------------------------------------------
-----------------------R----------------------L----A----CSF-
------------------------------------------------------------
------------------------------------------------------------
------------------------------------------------------------
------------------------------------------------------------
-----HE-FFLTIDN---------------------------------------------
---T-MA-IIS-------ILLVTQHFL-Y--------YMR--------------------
----A----IPF---V----------GPFVLM----V--YTI--------------IATD
LVRF------------------------AMI-----------YSI--------FLVGF--
----SQSF-Y--------LI-F-TS-----------CER-------DST-----------
-----------------------AIKKIDPMGSE--------------------------
------------------------------------------------------------
------------------------------------------------------------
------------------------------------------------------------
-----------FN-----------------------------------------------
--------N-----I------------------ME-N----------P-----VDA----
LLR--TF----IM-------TI-GEFS---------------------------------
-------------------------------------VLY---R----------------
E-M-----------S------A---------C----------------------------
------------------------------------------------------------
---------DNF--------W---MK----------------------------W-----
I----G-----KL-----------IFVIFETFVS--------------------------
--ILQFN--------LL------------------IA-MM--TRT-----------YET-
I-----------------FLT----R--K--------E----------------------
--------------------------------------W-K--R----------------
-----QWA------QV----------ILML----------------------------EM
G----------------------------L------------------------------
--------------S------------------------PAS------------------
------------------------------------------------------------
-------------RKMH-------------------------------------------
------------------------------------------------------------
----------------------------------------------LLRYTRPTG-----
------------------------------------------------------------
------------------------------------------------------------
------------------------------------------------------------
----------------
>Caeele|TRPV|OCR2a
------------------------------------------------------------
------------------------------------------------------------
------------------------------------------------------------
------------------------------------------------------------
------------------------------------------------------------
------------------------------------------------------------
------------------------------------------------------------
------------------------------------------------------------
------------------------------------------------------------
------------------------------------------------------------
------------------------------------------------------------
------------------------------------------------------------
------------------------------------------------------------
------------------------------------------------------------
------------------------------------------------------------
------------------------------------------------------------
------------------------------------------------------------
------------------------------------------------------------
------------------------------------------------------------
------------------------------------------------------------
------------------------------------------------------------
------------------------------------------------------------
------------------------------------------------------------
------------------------------------------------------------
------------------------------------------------------------
------------------------------------------------------------
------------------------------------------------------------
------------------------------------------------------------
------------------------------------------------------------
------------------------------------------------------------
------------------------------------------------------------
------------------------------------------------------------
------------------------------------------------------------
------------------------------------------------------------
------------------------------------------------------------
------------------------------------------------------------
------------------------------------------------------------
------------------------------------------------------------
------------------------------------------------------------
------------------------------------------------------------
------------------------------------------------------------
------------------------------------------------------------
------------------------------------------------------------
------------------------------------------------------------
------------------------------------------------------------
------------------------------------------------------------
------------------------------------------------------------
------------------------------------------------------------
------------------------------------------------------------
------------------------------------------------------------
------------------------------------------------------------
------------------------------------------------------------
------------------------------------------------------------
------------------SVWAYGD-ASSTA---------------------------Y-
--PL--------------------------------------------------------
--------AKI-DTIN-----------------------ETT------------------
-------G-E--------------------------------------LNEA-----S--
------A------------------------L-----------SLV-VY-----------
-------GQTVE-----H-LE-----------------------------LL--------
----------D----------------G--------------------------------
-------LLDTL---------------------------------LEA----------K-
------------------W----------------------------------------E
------------------------------------------------------------
------------------------------------------------------------
------------------------------------------------------------
------------------------------------------------------------
------------------------------------------------------------
------------------------------------------------------------
------------------------------------------------------------
------------------------------------------------------------
------------------------------------------------------------
------------------------------------------------------------
------------------------------------------------------------
------------------------------------------------------------
------------------------------------------------------------
------------------------------------------------------------
------------------------------------------------------------
-------------------------------AFAK----------------------RNM
IVS-------------------------------FT------------------------
----AF--------------TLY----------------------------Y-ICFVT--
-------AF--------------T--LRPIGFSTE-------------------------
------------------------------------------------------------
--------------MLTE-----------------GWINRYSEP--------FPGRYGKN
-------------STLQQVK--------------------------------------PV
INATSRGL----------------------------------------------------
----------------------VEWSEPLSQC-HLRNY--W-----DPD---IPFAN---
---------SY-------------------------------------------------
------------IR---------------------LVFEL------------F-------
-------------VVIG-------------------------------------------
---------------------IC-------------------------------------
---VQVF------------------------------------------------LDFR-
DIK---------------------------------------------------------
---------------------------------R--------------------------
---------------------------------------IGRK-----------------
-K-WWNV----------------------------------L---------------TAF
P---------------A-------KI---------------T------------F-----
-----KL----------TY-FLVLA-M---------------I-----PT----------
------------------------------------------------------------
-----------------------R----------------------L----A----CDL-
------------------------------------------------------------
------------------------------------------------------------
------------------------------------------------------------
------------------------------------------------------------
-----SP-VLLVVDN---------------------------------------------
---V-LI-TVT-------MIFTTVHYL-Y--------YCR--------------------
----V----IRF---V----------GPFVLM----V--YTI--------------IATD
IFRF------------------------MLI-----------YGI--------FLMGF--
----SQSF-S--------LI-F-LS-----------CER-------EAN-----------
-----------------------VIKKLITDQSEASE-GSDNKFNLTRQISA----YDTA
IVKNAEV-----------------------------------------------------
------------------------------------------------------------
------------------------------------------------------------
-----------FE-----------------------------------------------
--------N-----V------------------MQ-S----------P-----IEA----
FVR--TF----IL-------TI-GEFT---------------------------------
-------------------------------------VLY---R----------------
N-L-----------A------L---------C----------------------------
------------------------------------------------------------
---------PAN--------T---MV----------------------------W-----
I----G-----KV-----------VFILFELFVS--------------------------
--IMQFN--------ML------------------IA-MM--TRT-----------YET-
I-----------------FQT----Q--L--------E----------------------
--------------------------------------Y-K--R----------------
-----QRA------QV----------ILML----------------------------EL
S----------------------------L------------------------------
--------------S------------------------PKE------------------
------------------------------------------------------------
-------------RHQY-------------------------------------------
------------------------------------------------------------
----------------------------------------------LLKYSRPTGT----
------------------------------------------------------------
------------------------------------------------------------
------------------------------------------------------------
----------------
>Caeele|TRPV|OCR3
------------------------------------------------------------
------------------------------------------------------------
------------------------------------------------------------
------------------------------------------------------------
------------------------------------------------------------
------------------------------------------------------------
------------------------------------------------------------
------------------------------------------------------------
------------------------------------------------------------
------------------------------------------------------------
------------------------------------------------------------
------------------------------------------------------------
------------------------------------------------------------
------------------------------------------------------------
------------------------------------------------------------
------------------------------------------------------------
------------------------------------------------------------
------------------------------------------------------------
------------------------------------------------------------
------------------------------------------------------------
------------------------------------------------------------
------------------------------------------------------------
------------------------------------------------------------
------------------------------------------------------------
------------------------------------------------------------
------------------------------------------------------------
------------------------------------------------------------
------------------------------------------------------------
------------------------------------------------------------
------------------------------------------------------------
------------------------------------------------------------
------------------------------------------------------------
------------------------------------------------------------
-----------------------------------------NL-----------------
-KLTP-------L--ALAARL---------------------------------------
------------------------------------AKKHIYDLI---LEC---------
------------------------------------------------------------
------------------------------------------------------------
------------------------------------------------------------
------------------------------------------------------------
------------------------------------------------------------
------------------------------------------------------------
------------------------------------------------------------
------------------------------------------------------------
------------------------------------------------------------
------------------------------------------------------------
------------------------------------------------------------
------------------------------------------------------------
------------------------------------------------------------
------------------------------------------------------------
------------------------------------------------------------
------------------------------------------------------------
------------------------------------------------------------
-----D--M--------DISWRYGP-VVCKA---------------------------Y-
--PL--------------------------------------------------------
--------NDV-DTIN-----------------------ESD------------------
-------G-S--------------------------------------LNPN-----S--
------V------------------------I-----------ANV-VY-----------
-------GDKVD-----H-LE-----------------------------FF--------
----------D----------------G--------------------------------
-------LIEEV---------------------------------LES----------K-
------------------W----------------------------------------E
------------------------------------------------------------
------------------------------------------------------------
------------------------------------------------------------
------------------------------------------------------------
------------------------------------------------------------
------------------------------------------------------------
------------------------------------------------------------
------------------------------------------------------------
------------------------------------------------------------
------------------------------------------------------------
------------------------------------------------------------
------------------------------------------------------------
------------------------------------------------------------
------------------------------------------------------------
------------------------------------------------------------
-------------------------------TFGK----------------------KQL
FMS-------------------------------LA------------------------
----GY--------------IYF----------------------------L-AVFYL--
-------AF--------------M--TR--------------------------------
------------------------------------------------------------
----------------------------------------DAHI--------LPSDEDEN
-------------EKFGMIEL----D----------FS--------------------NF
TNILSEGLS---------------------------------------------------
--LREHLAIA----------RMAEREALPAHC-HLWDYSG---------------PS---
---------QQ-------------------------------------------------
------------IR---------------------MISEI------------L-------
-------------CLLA-------------------------------------------
---------------------VV-------------------------------------
---IRTF------------------------------------------------KDCI-
DAH---------------------------------------------------------
---------------------------------R--------------------------
---------------------------------------TGVS-----------------
-R-WWNS----------------------------------I---------------KAF
P---------------E-------KV---------------L------------H-----
-----KF----------CQ-ILVLC-T---------------V-----PL----------
------------------------------------------------------------
-----------------------R----------------------V----G----CYL-
------------------------------------------------------------
------------------------------------------------------------
------------------------------------------------------------
------------------------------------------------------------
-----DD-SFLVIEN---------------------------------------------
---L-LV-VCI-------VIMSTLHFL-F--------YCR--------------------
----S----LKF---V----------GPFVLM----V--YKI--------------IVRD
MLRF------------------------LLI-----------YSF--------FLMGF--
----AQAF-F--------VI-F-KS-----------CER-------AEI-----------
-----------------------AYQKA------HNY-TEDDEY----------------
----IEK-----------------------------------------------------
------------------------------------------------------------
------------------------------------------------------------
-----------FE-----------------------------------------------
--------N-----I------------------ME-D----------G-----WEA----
VMR--MF----IM-------SV-GEFG---------------------------------
-------------------------------------ALY---K----------------
N-L-----------N------E---------C----------------------------
------------------------------------------------------------
---------KS---------S---IA----------------------------P-----
Q----S-----KV-----------FFILFELIVT--------------------------
--VMLLN--------LL------------------IA-MM--TRT-----------YEK-
I-----------------AET----E--K--------E----------------------
--------------------------------------W-K--R----------------
-----QWA------QV----------ILML----------------------------EQ
S----------------------------S------------------------------
--------------S------------------------ASE------------------
------------------------------------------------------------
-------------RLLS-------------------------------------------
------------------------------------------------------------
----------------------------------------------LYRYTRPIRSD---
-----------------K------------------------------------------
------------------------------------------------------------
------------------------------------------------------------
----------------
>Apimel|TRPA|Pain
------------------------------------------------------------
------------------------------------------------------------
------------------------------------------------------------
------------------------------------------------------------
------------------------------------------------------------
------------------------------------------------------------
-------------------------------LAIQ------------RGSPHILR-----
----------------------------------------QILET---------------
------------------------------------------------------------
------------------------------------------------------------
------------------------------------------------------------
------------------------------------------------------------
------------------------------------------------------------
------------------------------------------------------------
------------------------------------------------------------
-------------------------------DIEVKSDLLLNACI---------------
------------------------------------------------------------
----------------------------------ELNI----------------------
------------------------------------------------------------
------------------------------------------------------------
------------------------------------------------------------
------------------------------------------------------------
------P----------------------HKGGSQDM--------SDRLECFNLIL-ER-
------------------------------------------------------------
------------------------------------------------------------
------------------------------------------------------------
------------------------------------------------------------
------------------------------------------------------------
------------------------------------------------------------
------------------------------------------------------------
------------------------------------------------------------
------------------------------------------------------------
------------------------------------------------------------
------EDVDVR-----------------CID---------------------------G
KGNTP-------L--HYAAKA---------------------------------------
------------------------------------DCREAVTLL---LEK---G-----
--------------------------------------SYIG------------------
---------------------------------HMNNFG---------------------
------------------------------------------------------------
------------------------------------------------------------
------------------------------------------------------------
------------------------------------------------------------
------------------------------------------------------------
------------------------------------------------------------
------------------------------------------------------------
------------------------------------------------------------
------IPPVADI-SI------------------------ST------------------
----LS------------------------------------------------------
------------------------------------------------------------
--------------Q---------------------------------------------
----------------------------------------------------------Y-
---------------------FDDCIVA-----RKE------------------------
------------------------------------------------------------
-----R--------------------------------------TNEYTIE-------F-
--DY--------------------------------------------------------
--------KCL----------------------------MPH------------------
---------DNSYIINQ--QKNF---------------------KNQEKREM-----D--
------I------------------------F-----------QYI-AS-----------
------NNSLK---------H-----------------------------LL--------
----------K-H--------------P--------------------------------
-------LLSSF---------------------------------LYL----------K-
------------------W----------------------------------------H
------------------------------------------------------------
------------------------------------------------------------
------------------------------------------------------------
------------------------------------------------------------
------------------------------------------------------------
------------------------------------------------------------
------------------------------------------------------------
------------------------------------------------------------
------------------------------------------------------------
------------------------------------------------------------
------------------------------------------------------------
------------------------------------------------------------
------------------------------------------------------------
------------------------------------------------------------
-------------------------------------RI----R----------------
---------------------------------------------------------YIL
YLN-------------------------------FA------------------------
----FY--------------ILF----------------------------Y-LLLNI--
-------YI--------------LQ-ITYVKNTQIS------------------------
------------------------------------------------------------
------------------------------------------------------------
--------TNS-SEQMNGEIKN--------------------------------------
------------------------------------------------------------
-------------------------------------------------------SI---
---------SIY------------------------------------------------
------------------------------------ILQI------------F-------
-------------TGIM-------------------------------------------
---------------------TA-------------------------------------
---LFAF------------------------------------------------REIL-
QLL---------------------------------------------------------
---------------------------------S-------S-----P------------
------------------------------------------------------------
CH-Y-------------------------------------M----------------LC
L---------------E-------NW---------------I------------E-----
-----MT----------LI-ILGFS-----------------I-----------------
------------------------------------------------------------
----------------------------------------------L-------------
------------------------------------------------------------
------------------------------------------------------------
------------------------------------------------------------
------------------------------------------------------------
-----N-----GATT---------------------------------------------
---Q-VA-AVT-------ILLSAWELV-I--------LIG--------------------
----K----HPR---M----------STGIEM----F--KTV--------------S-FN
FMRF------------------------LFL-----------YAF--------LILAF--
----ALAF-F--------IL-F-KD-----------------------------------
-----------------------------------G------------------------
------------------------------------------------------------
------------------------------------------------------------
------------------------------------------------------------
-----------GN-----------------------------------------------
--------E-----N------------------FP-D----------P-----GHS----
LFK--TI----IM-------LT-GEFD---------------------------------
---------------------------------------A---N----------------
D-I-----------P------F--------------------------------------
------------------------------------------------------------
-------------------VS---HP----------------------------I-----
L----S-----HF-----------VFILFVFLIA--------------------------
--IVLFN--------LL------------------NG-LA--VSD-----------TVN-
I---------L-------EKA----E--L--------V----------------------
--------------------------------------G-L--I----------------
-----SRI------RI----------LAYI----------------------------EN
V----------------------------I------------------------------
------------IQA------------------------PFTHG----------------
------------------------------------------------------------
------------------------------------------------------------
------------------------------------------------------------
--------------------------------------------SYCLICSNLL------
------------------------------------------------------------
------------------------------------------------------------
------------------------------------------------------------
----------------
>Nasvit|TRPA|Pain
------------------------------------------------------------
------------------------------------------------------------
------------------------------------------------------------
------------------------------------------------------------
------------------------------------------------------------
------------------------------------------------------------
------------------------------------------------------------
------------------------------------------------------------
------------------------------------------------------------
------------------------------------------------------------
------------------------------------------------------------
------------------------------------------------------------
------------------------------------------------------------
------------------------------------------------------------
------------------------------------------------------------
------------------------------------------------------------
------------------------------------------------------------
------------------------------------------------------------
------------------------------------------------------------
------------------------------------------------------------
------------------------------------------------------------
------------------------------------------------------------
------------------------------------------------------------
------------------------------------------------------------
------------------------------------------------------------
------------------------------------------------------------
------------------------------------------------------------
------------------------------------------------------------
------------------------------------------------------------
------------------------------------------------------------
------------------------------------------------------------
------------------------------------------------------------
------------------------------------------------------------
------------------------------------------------------------
------------------------------------------------------------
------------------------------------------------------------
------------------------------------------------------------
------------------------------------------------------------
------------------------------------------------------------
------------------------------------------------------------
------------------------------------------------------------
------------------------------------------------------------
------------------------------------------------------------
------------------------------------------------------------
------------------------------------------------------------
------------------------------------------------------------
------------------------------------------------------------
------------------------------------------------------------
------------------------------------------------------------
--------------H---------------------------------------------
------------------------------------------------------------
---------------------LDECLTS-----SN-------------------------
------------------------------------------------------------
--------E----------------------------------RTEEYEII-------M-
--NY--------------------------------------------------------
--------QNL----------------------------VPHNTQ---------------
-----C-GADVSYLERN--RRRSSFKNRSSNPC----------------SET-----E--
------A------------------------L-----------LFI-AN-----------
------NKSLR---------H-----------------------------LL--------
----------K-H--------------P--------------------------------
-------LLASF---------------------------------LYL----------K-
------------------Y-----------------------------------------
L-----------------------------------------------------------
------------------------------------------------------------
------------------------------------------------------------
------------------------------------------------------------
------------------------------------------------------------
------------------------------------------------------------
------------------------------------------------------------
------------------------------------------------------------
------------------------------------------------------------
------------------------------------------------------------
------------------------------------------------------------
------------------------------------------------------------
------------------------------------------------------------
------------------------------------------------------------
------------------------------------------------------------
-------------------------------RIR-----------------------HVL
YVN-------------------------------FF------------------------
----LY--------------LVY----------------------------F-FMLIS--
-------YIW----------------VITSEAELE-------------------------
------------------------------------------------------------
----------------------------------AEELRSKNLT---------S-IKPKQ
DDD-----VDV-AEEENGMFA----NLENH------------------------------
------------------------------------------------------------
------------------------------------------------------------
---------PIH------------------------------------------------
--------------------------------------SA------------L-------
-------------LFAA-------------------------------------------
---------------------LI-------------------------------------
---YMIV------------------------------------------------RELL-
QFI---------------------------------------------------------
---------------------------------S-------S-----P------------
------------------------------------------L-----------------
-H-Y-------------------------------------I----------------GS
P---------------E-------NW---------------I------------E-----
-----IT----------LI-GLTGG-L---------------L-----LGGG--------
------------------------------------------------------------
----------------------------------------------V-------------
------------------------------------------------------------
------------------------------------------------------------
------------------------------------------------------------
------------------------------------------------------------
------------------------------------------------------------
---K-LG-SLA-------ALLSTWELV-I--------LMS--------------------
----Q----HPR---M----------STDIEM----F--KTV--------------T-LN
FARF------------------------LFL-----------YVF--------LILAF--
----AFAF-F--------VL-F-RD-----------------------P-----------
------------------------------------------------------------
------------------------------------------------------------
------------------------------------------------------------
------------------------------------------------------------
-----------EN-----------------------------------------------
--------E-----N------------------FV-Q----------P-----PLA----
LFK--TI----IM-------LT-GEFD---------------------------------
---------------------------------------S---S----------------
D-L-----------P------F--------------------------------------
------------------------------------------------------------
-------------------SH---FP----------------------------V-----
L----S-----RL-----------VFCGFIFLIV--------------------------
--IILLN--------LL------------------NG-LA--VND-----------TAE-
I---------L-------SQA----E--L--------V----------------------
--------------------------------------C-L--I----------------
-----SRA------RL----------VAYA----------------------------ER
I----------------------------A------------------------------
------------VGQ------------------------PFVPK----------------
------------------------------------------------------------
------------------------------------------------------------
------------------------------------------------------------
--------------------------------------------TRLCCFINYL------
------------------------------------------------------------
------------------------------------------------------------
------------------------------------------------------------
----------------
>Pedhum|TRPA|Pain
------------------------------------------------------------
------------------------------------------------------------
------------------------------------------------------------
------------------------------------------------------------
------------------------------------------------------------
------------------------------------------------------------
------------------------------------------------------------
------------------------------------------------------------
------------------------------------------------------------
------------------------------------------------------------
------------------------------------------------------------
------------------------------------------------------------
------------------------------------------------------------
------------------------------------------------------------
------------------------------------------------------------
------------------------------------------------------------
------------------------------------------------------------
------------------------------------------------------------
------------------------------------------------------------
------------------------------------------------------------
------------------------------------------------------------
------------------------------------------------------------
------------------------------------------------------------
------------------------------------------------------------
------------------------------------------------------------
------------------------------------------------------------
------------------------------------------------------------
------------------------------------------------------------
------------------------------------------------------------
------------------------------------------------------------
------------------------------------------------------------
------------------------------------------------------------
------------------------------------------------------------
------------------------------------------------------------
------------------------------------------------------------
------------------------------------------------------------
------------------------------------------------------------
------------------------------------------------------------
------------------------------------------------------------
------------------------------------------------------------
------------------------------------------------------------
------------------------------------------------------------
------------------------------------------------------------
------------------------------------------------------------
------------------------------------------------------------
------------------------------------------------------------
------------------------------------------------------------
------------------------------------------------------------
------------------------------------------------------------
------------------------------------------------------------
------------------------------------------------------------
----------------------DSCITA-----TDVL-----------------------
-------------------------------------------------------D----
-----R--------------------------------------GNNYVIK-------F-
--NY--------------------------------------------------------
--------NFL----------------------------VPKNCL---------------
-----VHS-E---LEDI--KIPLTDDNETVNLL------------QESIPES-----Q--
------P------------------------L-----------LYM-SK-----------
------DSHLR---------K-----------------------------LL--------
----------V-H--------------P--------------------------------
-------VLTSF---------------------------------ILL----------K-
------------------W----------------------------------------Q
------------------------------------------------------------
------------------------------------------------------------
------------------------------------------------------------
------------------------------------------------------------
------------------------------------------------------------
------------------------------------------------------------
------------------------------------------------------------
------------------------------------------------------------
------------------------------------------------------------
------------------------------------------------------------
------------------------------------------------------------
------------------------------------------------------------
------------------------------------------------------------
------------------------------------------------------------
------------------------------------------------------------
-------------------------------RV-R----------------------IFY
YVN-------------------------------LI------------------------
----FY--------------VLF----------------------------C-FLLTV--
-------YI--------------L----FGCVEHT-------------------------
------------------------------------------------------------
----------------------------------SENVLILTTV----------AINPED
FLG-GG--GNG-SNEGKDIFN----E----------------------------------
------------------------------------------------------------
-------------------------------------------------------SP---
---------GV-------------------------------------------------
-----------------------------------DFLRV------------C-------
-------------LIIF-------------------------------------------
---------------------LI-------------------------------------
---ALTL------------------------------------------------RELF-
QIV---------------------------------------------------------
---------------------------------I-------H-----P------------
------------------------------------------K-----------------
-K-Y-------------------------------------V----------------LD
P---------------E-------NW---------------L------------E-----
-----IL----------LL-IVLAF-V---------------L-----VKD---------
------------------------------------------------------------
---------------------------------------------------------CSR
------------------------------------------------------------
------------------------------------------------------------
------------------------------------------------------------
------------------------------------------------------------
-----E-----FPKSTR----------------------------------------LGL
WCPQ-FS-ALA-------ILLSWFELV-L--------LAG--------------------
----K----HPL---Q----------SLHIEM----F--KTV--------------S-IN
FMKF------------------------LAW-----------YVI--------LIVAF--
----ALTF-Y--------TL-F-R------------------------------------
------------------------------------------------------------
-----DC-----------------------------------------------------
------------------------------------------------------------
------------------------------------------------------------
-----GADCE-EN-----------------------------------------------
--------N-----P------------------FV-N----------P-----GLS----
IFK--SI----VM-------LT-GEFD---------------------------------
---------------------------------------A---S----------------
D-I-----------P------FV-------------------------------------
------------------------------------------------------------
--------------------T---FI----------------------------G-----
T----S-----HL-----------IFIAFIFLIA--------------------------
--IVLLN--------LL------------------NG-LA--VTD-----------TQT-
I---------R-------NDA----Y--L--------C----------------------
--------------------------------------R-C--I----------------
-----ALV------KL----------ISYI----------------------------EN
M----------------------------LLVES--------------------------
------------DPI------------------------PCLN-----------------
------------------------------------------------------------
-------------LFKCCS-----------------------------------------
------------------------------------------------------------
--------------------------------------------KKK-------------
------------------------------------------------------------
------------------------------------------------------------
------------------------------------------------------------
----------------
>Tricas|TRPA|Pain
------------------------------------------------------------
------------------------------------------------------------
------------------------------------------------------------
------------------------------------------------------------
------------------------------------------------------------
------------------------------------------------------------
------------------------------------------------------------
------------------------------------------------------------
------------------------------------------------------------
------------------------------------------------------------
------------------------------------------------------------
------------------------------------------------------------
------------------------------------------------------------
------------------------------------------------------------
------------------------------------------------------------
------------------------------------------------------------
------------------------------------------------------------
------------------------------------------------------------
------------------------------------------------------------
------------------------------------------------------------
------------------------------------------------------------
------------------------------------------------------------
------------------------------------------------------------
------------------------------------------------------------
------------------------------------------------------------
------------------------------------------------------------
------------------------------------------------------------
------------------------------------------------------------
------------------------------------------------------------
------------------------------------------------------------
------------------------------------------------------------
------------------------------------------------------------
------------------------------------------------------------
------------------------------------------------------------
------------------------------------------------------------
------------------------------------------------------------
------------------------------------------------------------
------------------------------------------------------------
------------------------------------------------------------
------------------------------------------------------------
------------------------------------------------------------
------------------------------------------------------------
------------------------------------------------------------
------------------------------------------------------------
------------------------------------------------------------
------------------------------------------------------------
------------------------------------------------------------
------------------------------------------------------------
------------------------------------------------------------
------------------------------------------------------------
------------------------------------------------------------
------------------------------------------------------------
------------------------------------------------------------
------------------------------------------------------------
------------------------------------------------------------
--------QTL----------------------------LPPRKR---------------
-----KRF-K---YEEV--DPEFLATNNVK-------------------PET-----E--
------V------------------------I-----------AYM-SK-----------
------APEFR---------A-----------------------------LL--------
----------K-H--------------P--------------------------------
-------LIVSF---------------------------------LFM----------K-
------------------W----------------------------------------H
------------------------------------------------------------
------------------------------------------------------------
------------------------------------------------------------
------------------------------------------------------------
------------------------------------------------------------
------------------------------------------------------------
------------------------------------------------------------
------------------------------------------------------------
------------------------------------------------------------
------------------------------------------------------------
------------------------------------------------------------
------------------------------------------------------------
------------------------------------------------------------
------------------------------------------------------------
------------------------------------------------------------
-------------------------------QI-R----------------------LLF
YTN-------------------------------LV------------------------
----FY--------------ICF----------------------------V-LSLVV--
-------YI--------------F--THYANFDRT-------------------------
------------------------------------------------------------
----------------------------------QSDYCL--------------------
------------------IFG----K----------------------------------
------------------------------------------------------------
------------------------------------------------------------
------------------------------------------------------------
------------------------------------FSWF------------T-------
-------------LNLT-------------------------------------------
---------------------FW-------------------------------------
---VLVL------------------------------------------------REVF-
QVA---------------------------------------------------------
---------------------------------V-------A-----P------------
------------------------------------------R-----------------
-K-Y-------------------------------------F----------------CN
F---------------E-------NL---------------V------------E-----
-----II----------LI-VVTGM-I---------------L-----YID---------
------------------------------------------------------------
---------------------------------------------------------SPT
------------------------------------------------------------
------------------------------------------------------------
------------------------------------------------------------
------------------------------------------------------------
-----S-----HTRR---------------------------------------------
---Q-LA-SVA-------ILLAAFELV-L--------MVG--------------------
----Q----HPK---L----------STNVVM----L--KTV--------------S-VN
FFKL------------------------LLW-----------YSL--------LIIAF--
----ALSF-Y--------IL-F-AK-----------TEM-------AQ------------
------------------------------------------------------------
---SVNG-----------------------------------------------------
------------------------------------------------------------
------------------------------------------------------------
-----TETGD-ED-----------------------------------------------
--------D-----V------------------FK-G----------P-----GKS----
LFK--TI----VM-------LT-GEFD---------------------------------
---------------------------------------A---G----------------
S-I-----------N------FH-------------------------------------
------------------------------------------------------------
--------------------T---YP----------------------------V-----
T----S-----KI-----------IFSLFVFMIT--------------------------
--IILLN--------LL------------------NG-LA--VSD-----------TQT-
I---------K-------NDA----E--L--------V----------------------
--------------------------------------G-H--I----------------
-----SRA------QH----------IYYV----------------------------ES
M----------------------------LLGNI--------------------------
------------LPT------------------------SFIQAV---------------
------------------------------------------------------------
-----------QRLFCCCP-----------------------------------------
------------------------------------------------------------
--------------------------------------------C---------------
------------------------------------------------------------
------------------------------------------------------------
------------------------------------------------------------
----------------
>Dromel|TRPA|Pain
------------------------------------------------------------
------------------------------------------------------------
------------------------------------------------------------
------------------------------------------------------------
------------------------------------------------------------
------------------------------------------------------------
------------------------------------------------------------
------------------------------------------------------------
------------------------------------------------------------
------------------------------------------------------------
------------------------------------------------------------
------------------------------------------------------------
------------------------------------------------------------
------------------------------------------------------------
------------------------------------------------------------
------------------------------------------------------------
------------------------------------------------------------
------------------------------------------------------------
------------------------------------------------------------
------------------------------------------------------------
------------------------------------------------------------
------------------------------------------------------------
------------------------------------------------------------
------------------------------------------------------------
------------------------------------------------------------
------------------------------------------------------------
------------------------------------------------------------
------------------------------------------------------------
------------------------------------------------------------
------------------------------------------------------------
------------------------------------------------------------
------------------------------------------------------------
------------------------------------------------------------
------------------------------------------------------------
------------------------------------------------------------
------------------------------------------------------------
------------------------------------------------------------
-------------------------------------FG---------------------
------------------------------------------------------------
------------------------------------------------------------
------------------------------------------------------------
------------------------------------------------------------
------------------------------------------------------------
------------------------------------------------------------
------------------------------------------------------------
------------------------------------------------------------
------TLPIKDM-PP------------------------EV------------------
----LE------------------------------------------------------
------------------------------------------------------------
------------------------------------------------------------
---------------------------------------------------------EH-
---------------------FDSCITT-----NG-------------------------
------------------------------------------------E------R----
------------------------------------------PGDQNFEII-------I-
--DY--------------------------------------------------------
--------KNL----------------------------MRQ------------------
------------------------ERDSGLNQL------------Q---DEM-----A--
------P------------------------I-----------AFI-AE-----------
------SKEMR---------H-----------------------------LL--------
----------Q-H--------------P--------------------------------
-------LISSF---------------------------------LFL----------K-
------------------W----------------------------------------H
------------------------------------------------------------
------------------------------------------------------------
------------------------------------------------------------
------------------------------------------------------------
------------------------------------------------------------
------------------------------------------------------------
------------------------------------------------------------
------------------------------------------------------------
------------------------------------------------------------
------------------------------------------------------------
------------------------------------------------------------
------------------------------------------------------------
------------------------------------------------------------
------------------------------------------------------------
-------------------------------------RL---------------------
--------------------------------------------------S------VIF
YLN-------------------------------FL------------------------
----IY--------------SLF----------------------------T-ASIIT--
-------YT--------------L--LKFHESDQR-------------------------
------------------------------------------------------------
----------------------------------A-------LT---------A------
------------------------------------------------------------
------------------------------------------------------------
------------------------------------------------------------
------------------------------------------------------------
------------------------------------FFGL------------L-------
-------------SWLG-------------------------------------------
---------------------IS-------------------------------------
---YLIL------------------------------------------------RECI-
QWI---------------------------------------------------------
---------------------------------M-------S-----P------------
------------------------------------------V-----------------
-R-Y-------------------------------------F----------------WS
I---------------T-------NI---------------M------------E-----
-----VA----------LI-TLSIF-T---------------C-----MES---------
------------------------------------------------------------
---------------------------------------------------S----FDK-
------------------------------------------------------------
------------------------------------------------------------
------------------------------------------------------------
------------------------------------------------------------
-----E------TQR---------------------------------------------
---V-LA-VFT-------ILLVSMEFC-L--------LVG--------------------
----S----LPV---LS--------ISTHMLM----L--REV--------------S-NS
FLKS------------------------FTL-----------YSI--------FVLTF--
----SLCF-Y--------IL-F-GK-----------SVE-------EDQ-----------
------------------------------------------------------------
---SKSATPC--------------------------------------------------
-------------------------------PPLGK------------------------
------------------------------------------------------------
-----KEGKD-EEQ----------------------------------------------
------GFN-----T------------------FT-K----------P-----IEA----
VIK--TI----VM-------LT-GEFD---------------------------------
---------------------------------------A---G----------------
S-I-----------Q------F---------T----------------------------
------------------------------------------------------------
--------------------S---------------------------------I-----
Y----T-----YL-----------IFLLFVIFMT--------------------------
--IVLFN--------LL------------------NG-LA--VSD-----------TQV-
I---------K-------AQA----E--L--------N----------------------
--------------------------------------G-A--I----------------
-----CRT------NV----------LSRY----------------------------EQ
V----------------------------LTGHGR-------------------------
---A-GFLLGNHLFR------------------------SICQRLMNIY-PNYLSLRQIS
V-LPNDG--------NKVLIPM----------------SDPFEMRTLKKASFQQLPLSAA
VP-QKKLLDPPLRLLPCCC-----------------------------------------
------------------------------------------------------------
--------------------------------------------SLLTGKCSQMS-G---
-----------------RV-----------------------------------------
--------------------------------------VKRAL-EVIDQKNAAEQRRKQE
QINDSRLK-----------------------------------------LIEYKLEQLIQ
LVQDRK----------
>Dappul|TRPA|painless
------------------------------------------------------------
------------------------------------------------------------
------------------------------------------------------------
------------------------------------------------------------
------------------------------------------------------------
------------------------------------------------------------
-----------------------------------------------TSTPALME-----
----------------------------------------AVLR----------------
------------------------------------------------------------
------------------------------------------------------------
------------------------------------------------------------
------------------------------------------------------------
------------------------------------------------------------
------------------------------------------------------------
------------------------------------------------------------
----------G--------------------NVEIVRMLVYHPHI---------------
-----------------------------------LL----DAV----------------
------------DHV--------------------HT-----------------------
------------------------------------------------------------
------------------------------------------------------------
--------------------------G---------------------------------
-----------------------------------------------QTALHKIAQKL--
-----------------------------HDANSADEK-------ARYVQCLHILV-SSS
SI----------------------------------------------------------
------------------------------------------------------------
------------------------------------------------------------
------------------------------------------------------------
----------QSQSRD--------------------------------------------
------------------------------------------------------------
------------------------------------------------------------
------------------------------------------------------------
------------------------------------------------------------
--------------------------------PGSSTT----------------------
-----FSSVNVN-----------------AQD---------AF-----------------
-GNTA-------L--HYAALS---------------------------------------
------------------------------------GVEEAVLQL---LSS---G-----
--------------------------------------ANLG------------------
---------------------------------IKNHLG---------------------
------------------------------------------------------------
------------------------------------------------------------
------------------------------------------------------------
------------------------------------------------------------
------------------------------------------------------------
------------------------------------------------------------
------------------------------------------------------------
------------------------------------------------------------
------ETAVKRI-MP------------------------ST------------------
----LE------------------------------------------------------
------------------------------------------------------------
------------------------------------------------------------
---------------------------------------------------------TF-
---------------------LDSCIRS-----KDG------------------------
------------------------------------------------E------D----
------------------------------------------VSSQNFSIT-------F-
--DY--------------------------------------------------------
--------SLL----------------------------APPRPIP--------------
--HPPQQL-Q---PSET--GITFSNHNDAVESISLHN---SQDEEEKIFPEC-----E--
------A------------------------L-----------WHL-ST-----------
------STKHQ---------Y-----------------------------LL--------
----------K-H--------------P--------------------------------
-------LVTSF---------------------------------LML----------K-
------------------W----------------------------------------H
------------------------------------------------------------
------------------------------------------------------------
------------------------------------------------------------
------------------------------------------------------------
------------------------------------------------------------
------------------------------------------------------------
------------------------------------------------------------
------------------------------------------------------------
------------------------------------------------------------
------------------------------------------------------------
------------------------------------------------------------
------------------------------------------------------------
------------------------------------------------------------
------------------------------------------------------------
-------------------------------------NI---------------------
--------------------------------------------------S------KFY
YMN-------------------------------LL------------------------
----VY--------------ALT----------------------------M-LVLST--
-------YI--------------L--LLHSGYEPE-------------------------
------------------------------------------------------------
----------------------------------S--LRIPLA-----------------
------------------------------------------------------------
------------------------------------------------------------
------------------------------------------------------------
------------------------------------------------------------
------------------------------------ILWY------------V-------
-------------LGFF-------------------------------------------
---------------------IT-------------------------------------
---ILLV------------------------------------------------REFF-
QLG---------------------------------------------------------
---------------------------------I-------A-----P------------
------------------------------------------L-----------------
-R-Y-------------------------------------L----------------FS
P---------------E-------NY---------------V------------E-----
-----LV----------MM-GCTVA-V---------------L-----AHW---------
------------------------------------------------------------
---------------------------------------------------D----D-P-
------------------------------------------------------------
------------------------------------------------------------
------------------------------------------------------------
------------------------------------------------------------
-----D------PWR---------------------------------------------
---H-VS-AIA-------ILLAWTEGL-L--------LLG--------------------
----R----HPQ---L----------SIFVTM----F--TTV--------------S-LT
FLRL------------------------LLW-----------YSV--------LLIGF--
----GLSF-F--------IV-F-GG-----------ENK-------AED-----------
------------------------------------------------------------
---GKEA-----------------------------------------------------
------------------------------------------------------------
------------------------------------------------------------
-----------KE-----------------------------------------------
--------S-----A------------------FT-N----------I-----PVS----
LLK--VV----AM-------MS-GELE---------------------------------
---------------------------------------Y---G----------------
D-L-----------P------F---------D----------------------------
------------------------------------------------------------
--------------------A---SP----------------------------F-----
V----S-----RF-----------IFLAFLFLIT--------------------------
--IVLLN--------LL------------------NG-MA--VSD-----------TQS-
I---------Q-------SKA----E--T--------I----------------------
--------------------------------------G-Y--V----------------
-----SRV------EL----------ISYL----------------------------ES
M----------------------------LLGDP--------------------------
---F-HFLV-DWPPF------------------------AFIRRH---------------
------------------------------------------------------------
------------------------------------------------------------
------------------------------------------------------------
------------------------------------------------------------
------------------------------------------------------------
------------------------------------------------------------
------------------------------------------------------------
----------------
>Panarg|TRPA|Pain1
------------------------------------------------------------
------------------------------------------------------------
------------------------------------------------------------
------------------------------------------------------------
------------------------------------------------------------
------------------------------------------------------------
-------------------------------YACD------------NGMSDFVE-----
----------------------------------------ELLKN------G------AN
------------------------------------------------------------
------------------------------------------------------------
--------------------------------------------PTL-RDE---------
------------------------------------------------------------
---------TSKMSPIL-------------------------------------------
------------------------------------------------------------
------------------------------YA----------------------------
-------SRNG--------------------YYKVVELLVGTMRE---------------
-----------------------------------RG----DLE----------------
------------KGI--------------------LKQ----------------------
------------------------------------------------------------
------------------------------------------------------------
--TDL--------------------RK---------------------------------
-----------------------------------------------ETPLHKAVKRE--
-----------------------------YPLKT--EG-------INYYRCLQLLL-DKK
RY----------------------------------------------------------
------------------------------------------------------------
------------------------------------------------------------
------------------------------------------------------------
------------------------------------------------------------
------------------------------------------------------------
------------------------------------------------------------
------------------------------------------------------------
------------------------------------------------------------
------------------------------------------------------------
--------LDID-----------------AQD---------EF-----------------
-GNTP-------L--HYAVLC---------------------------------------
------------------------------------DDQSFVRIL---LLN---G-----
--------------------------------------AHLG------------------
---------------------------------IRNKFG---------------------
------------------------------------------------------------
------------------------------------------------------------
------------------------------------------------------------
------------------------------------------------------------
------------------------------------------------------------
------------------------------------------------------------
------------------------------------------------------------
------------------------------------------------------------
------TLAITRI-QA------------------------SV------------------
----LE------------------------------------------------------
------------------------------------------------------------
------------------------------------------------------------
---------------------------------------------------------EV-
---------------------LNDCIKH-----KN-------------------------
-------------------------------------------------------N----
------------------------------------------VADRDFEII-------L-
--HY--------------------------------------------------------
--------SML----------------------------APAQA----------------
-------S-Q-----------------------------------Q---PET-----E--
------C------------------------L-----------RFL-SG-----------
------SRTHR---------R-----------------------------LL--------
----------L-H--------------P--------------------------------
-------IIDTF---------------------------------LFL----------K-
------------------W----------------------------------------Q
------------------------------------------------------------
------------------------------------------------------------
------------------------------------------------------------
------------------------------------------------------------
------------------------------------------------------------
------------------------------------------------------------
------------------------------------------------------------
------------------------------------------------------------
------------------------------------------------------------
------------------------------------------------------------
------------------------------------------------------------
------------------------------------------------------------
------------------------------------------------------------
------------------------------------------------------------
-------------------------------------RI---------------------
--------------------------------------------------R------QYY
FFN-------------------------------IF------------------------
----AY--------------TTF----------------------------L-ILLTA--
-------YI--------------L--IYQGTFTPS-------------------------
------------------------------------------------------------
----------------------------------AEETGL-NTN---------E-TNPNS
----T---ASD-DKMVREMLK----E----------------------------------
------------------------------------------------------------
-------------------------------------------------------NN---
---------AVK------------------------------------------------
-----------------------------------YILKG------------L-------
-------------ISLF-------------------------------------------
---------------------AL-------------------------------------
---YIVV------------------------------------------------RETI-
QFL---------------------------------------------------------
---------------------------------V-------S-----W------------
------------------------------------------K-----------------
-L-Y-------------------------------------I----------------CR
L---------------E-------NW---------------L------------E-----
-----IS----------IV-LLTAA-L---------------L-----FIP---------
------------------------------------------------------------
---------------------------------------------------M----S-A-
------------------------------------------------------------
------------------------------------------------------------
------------------------------------------------------------
------------------------------------------------------------
-----E------PQQ---------------------------------------------
---S-LS-AWL-------IIFSWIEFI-L--------LLG--------------------
----R----HPY---L----------AVYITM----F--TTV--------------T-YN
FLKF------------------------IIM-----------FSF--------MIVAF--
----SISF-Y--------LV-F-Q------------------------------------
------------------------------------------------------------
------------------------------------------------------------
------------------------------------------------------------
------------------------------------------------------------
-----------VD-----------------------------------------------
--------E-----N------------------FM-T----------Y-----HQS----
LLK--TI----AM-------TT-GEIE---------------------------------
---------------------------------------Y---T----------------
E-L-----------P------L---------S----------------------------
------------------------------------------------------------
--------------------S---FP----------------------------V-----
S----S-----HL-----------LFVLFVFLIV--------------------------
--LVLMN--------LL------------------NG-LA--VSD-----------IQQ-
I---------Q-------QEA----E--I--------V----------------------
--------------------------------------S-Y--S----------------
-----SRV------EL----------ISYI----------------------------ES
V----------------------------FLAS---------------------------
---------------------------------------PFQQIIP--------------
------------------------------------------------------------
------------GPITCCE-----------------------------------------
------------------------------------------------------------
--------------------------------------------SGA-------------
------------------------------------------------------------
------------------------------------------------------------
------------------------------------------------------------
----------------
>Dappul|TRPA|TRPA5
------------------------------------------------------------
------------------------------------------------------------
------------------------------------------------------------
------------------------------------------------------------
------------------------------------------------------------
------------------------------------------------------------
------------------------------------------------------------
------------------------------------------------------------
------------------------------------------------------------
------------------------------------------------------------
------------------------------------------------------------
------------------------------------------------------------
------------------------------------------------------------
------------------------------------------------------------
------------------------------------------------------------
------------------------------------------------------------
------------------------------------------------------------
------------------------------------------------------------
------------------------------------------------------------
------------------------------------------------------------
------------------------------------------------------------
------------------------------------------------------------
------------------------------------------------------------
------------------------------------------------------------
------------------------------------------------------------
------------------------------------------------------------
------------------------------------------------------------
------------------------------------------------------------
------------------------------------------------------------
------------------------------------------------------------
------------------------------------------------------------
------------------------------------------------------------
------------------------------------------------------------
------------------------------------------------------------
------------------------------------------------------------
------------------------------------GLSAATLILQ--LPN---G-----
--------------------------------------A---------------------
------------------------------------------------------------
------------------------------------------------------------
------------------------------------------------------------
------------------------------------------------------------
------------------------------------------------------------
------------------------------------------------------------
------------------------------------------------------------
------------------------------------------------------------
------------------------------------------------------------
----------------------------------------KI------------------
----LS------------------------------------------------------
------------------------------------------------------------
------------------------------------------------------------
---------------------------------------------------------KR-
---------------------LDESIIS-----NG-------------------------
------------------------------------------------I------D----
------------------------------------------PSEVACRIK-------F-
--DY--------------------------------------------------------
--------SVL----------------------------LTKHK----------------
-------F-Q----------------------------------------QM-----G--
------V------------------------I-----------EDI-MD-----------
------DRRQR---------RTA--------------------------DLL--------
----------Q-H--------------P--------------------------------
-------VIESF---------------------------------LFL----------K-
------------------W----------------------------------------R
------------------------------------------------------------
------------------------------------------------------------
------------------------------------------------------------
------------------------------------------------------------
------------------------------------------------------------
------------------------------------------------------------
------------------------------------------------------------
------------------------------------------------------------
------------------------------------------------------------
------------------------------------------------------------
------------------------------------------------------------
------------------------------------------------------------
------------------------------------------------------------
------------------------------------------------------------
-------------------------------------KI---------------------
--------------------------------------------------R------FLF
FSN-------------------------------II------------------------
----LY--------------LIL----------------------------V-AGVSA--
-------YV--------------L----SSVWNDP-------------------------
------------------------------------------------------------
----------------------------------GPSSATTTTV---------PPLNLSE
TV--A---GSD-VQVTNRFAS----E----------------------------------
------------------------------------------------------------
-------------------------------------------------------PE---
---------SV-------------------------------------------------
-----------------------------------MQLQL------------S-------
-------------LNIV-------------------------------------------
---------------------IL-------------------------------------
---IIIF------------------------------------------------QEVI-
QFT---------------------------------------------------------
---------------------------------S-------L-----H------------
------------------------------------------Y-----------------
-Q-Y-------------------------------------F----------------RE
P---------------E-------SW---------------I------------K-----
-----IG----------AL-VTSTI-V---------------I-----FSA---------
------------------------------------------------------------
---------------------------------------------------P----PWP-
------------------------------------------------------------
------------------------------------------------------------
------------------------------------------------------------
------------------------------------------------------------
-----D------WVH---------------------------------------------
---H-VS-AVA-------VLLGWSEVT-L--------LLG--------------------
----R----LPT---F----------GVYALM----F--YAV--------------A-QH
LVKF------------------------IFV-----------FFF--------FLAGF--
----SFSF-H--------LI-F-K------------------------------------
------------------------------------------------------------
------------------------------------------------------------
------------------------------------------------------------
------------------------------------------------------------
---------D-RH-----------------------------------------------
--------E-----A------------------FG-S----------P-----WTS----
LLR--TF----AM-------MI-GDTG---------------------------------
---------------------------------------Y---D----------------
EYL-----------T------E---------G----------------------------
------------------------------------------------------------
--------------------N---FN----------------------------L---QG
T----A-----HV-----------IYFFFLILVS--------------------------
--LILMN--------LL------------------IG-LA--VND-----------IQG-
L---------Q-------NEG----R--V--------K----------------------
--------------------------------------R-L--R----------------
-----KQA------EY----------IVYL----------------------------ED
I----------------------------VSNRF--------------------------
------------------------------------------------------------
------------------------------------------------------------
-----------LRWLLFCS-----------------------------------------
------------------------------------------------------------
--------------------------------------------GIMQWLNSWI------
------------------------------------------------------------
------------------------------------------------------------
------------------------------------------------------------
----------------
>Panarg|TRPA|TRPApw
------------------------------------------------------------
------------------------------------------------------------
------------------------------------------------------------
------------------------------------------------------------
------------------------------------------------------------
------------------------------------------------------------
------------------------------------------------------------
------------------------------------------------------------
------------------------------------------------------------
------------------------------------------------------------
------------------------------------------------------------
------------------------------------------------------------
------------YGPLS-------------------------------------------
------------------------------------------------------------
------------------------------------------------------------
------------------------------------------------------------
-----------------------------------------VNA----------------
------------------------------------------------------------
------------------------------------------------------------
------------------------------------------------------------
------------------------------------------------------------
------------------------------------------------------------
------------------------------------------------------------
------------------------------------------------------------
------------------------------------------------------------
------------------------------------------------------------
------------------------------------------------------------
------------------------------------------------------------
------------------------------------------------------------
------------------------------------------------------------
------------------------------------------------------------
------------------------------------------------------------
------------------------------------------------------------
------------------------------------------------------------
------------------------------------------------------------
------------------------------------------KHL---------------
------------------------------------------------------------
------------------------------------------------------------
---------------------Q--------------------------------------
------------------------------------------------------------
------------------------------------------------------------
------------------------------------------------------------
------------------------------------------------------------
------------------------------------------------------------
------------------------------------------------------------
------------------------------------------------------------
------------------------------------------------------------
------------------------------------------------------------
------------------------------------------------------------
--------------E-----------------IHR------------------QS-----
--------P-------------------------------------------L-------
------------------------------------------------------------
-----------------------------------------------VPV----------
----------------------------------------------------------S-
--EL--------------------------------------------------------
---------------------------------------PPPLLV---------------
------DS-E-----------------------------------------V-----A--
------M------------------------L-----------QYI-LW-----------
-------AGRK---------R-----------------------------LL--------
----------L-H--------------P--------------------------------
-------LCHSF---------------------------------LHL----------K-
------------------W-----------------------------------------
------------------------------------------------------------
------------------------------------------------------------
------------------------------------------------------------
------------------------------------------------------------
------------------------------------------------------------
------------------------------------------------------------
----------------------------FK------------------------------
------------------------------------------------------------
------------------------------------------------------------
------------------------------------------------------------
------------------------------------------------------------
------------------------------------------------------------
------------------------------------------------------------
------------------------------------------------------------
----------------------V-------------------------------------
--------------------------------------------------R------KYF
LAN-------------------------------VI------------------------
----FY--------------FLF----------------------------V-LSLTA--
-------FL--------------L--SSHNCPEAL-------------------------
-------------------------IT---------------------------------
------------------------------------------------------------
--------AHN-STNHSAT-----------------------------------------
------------------------------------------------------------
-------------------------------------SNR---------------TD---
---------TVCHWAGKEA-----------------------------------------
------------TV--------------------VGLTWW------------C-------
-------------LVIF-------------------------------------------
---------------------SA-------------------------------------
---CLNL------------------------------------------------REVI-
QLL---------------------------------------------------------
---------------------------------Q-------N-----P------------
------------------------------------------L-----------------
-I-Y-------------------------------------I----------------HN
L---------------G-------NI---------------L------------D-----
-----AT----------LI-FCVPQ-L---------------L-----VGG----SASET
ATN---------------------------------------------------------
--------------------GEMA----------------------I----C----CLA-
------------------------------------------------------------
------------------------------------------------------------
------------------------------------------------------------
------------------------------------------------------------
-----V------WQQ---------------------------------------------
---R-VG-AIA-------IILAWVRLM-L--------FTG--------------------
----Q----FPS---C----------GVYIVM----F--STV--------------A-RN
VLKF------------------------LAM-----------YVF--------VLVAF--
----ALGF-H--------VL-L-RS-----------L-----------------------
------------------------------------------------------------
------------------------------------------------------------
------------------------------------------------------------
------------------------------------------------------------
------------------------------------------------------------
--------P-----I------------------FS-S----------P-----STA----
FTT--AL----VM-------MT-GELD---------------------------------
---------------------------------------Y---E----------------
S-T-----------F------L---------T----------------------------
------------------------------------------------------------
---Q-----P---------SE---SS----------------------------V-----
L----C-----IF-----------ILVVFIVLVY--------------------------
--IILSN--------LL------------------VG-LA--VSD-----------MYA-
I---------Q-------HRS----E--V--------L----------------------
--------------------------------------R-L--T----------------
-----RHV------EL----------MVQV----------------------------EA
L----------------------------FRS----------------------------
-----------RLIP------------------------QKMQQC---------------
------------------------------------------------------------
-------------LLGS-------------------------------------------
------------------------------------------------------------
----------------------------------------------ISII----------
------------------------------------------------------------
------------------------------------------------------------
------------------------------------------------------------
----------------
>Homsap|TRPP|PKD2
------------------------------------------------------------
------------------------------------------------------------
------------------------------------------------------------
------------------------------------------------------------
------------------------------------------------------------
------------------------------------------------------------
------------------------------------------------------------
------------------------------------------------------------
------------------------------------------------------------
------------------------------------------------------------
------------------------------------------------------------
------------------------------------------------------------
------------------------------------------------------------
------------------------------------------------------------
------------------------------------------------------------
-------EESSTNR-----------------EKYLKSVLR--------------------
-----------------------------------------ELV----------------
---------TYLLFL--------------------IVL----------------------
--CILTYGM---------------------------------------------------
------------------------------------------------------------
--MSSN------------------------------------------------------
----------------------VYYY---------------------TRMMSQLFLDTPV
SK--------------------------------------------TEKTNFKT------
------------------------------------------------------------
------------------------------------------------------------
------------------------------------------------------------
------------------------------------------------------------
------------------------------------------------------------
------------------------------------------------------------
------------------------------------------------------------
------------------------------------------------------------
------------------------------------------------------------
------------------------------------------------------------
-----------------------------LSS---------MEDFWKF------------
------------T-----------------------------------------------
-------------------------------------EGSLLDGLY--WKMQPSN-----
------------------------------------------------------------
------------------------------------------------------------
------------------------------------------------------------
--------------QTEA------------------------------------------
---DNRS----------FIF----------------------------------------
------------Y-----------------------------------------------
------------------------------------------------------------
------------------------------------------------------------
------------------------------------------------------------
------------------------------------------------------------
--------------EN------------------------LL------------------
----LG--------------------------------------------VPRI-R--QL
---------------------------------------------------------RVR
NG------------S-----------------CSI------------------PQ-----
--------D---------------------------------------------------
---------------------LRDEIKE--------------------------------
-CYDV------YSV--------------------------------SSE------D----
-----R--A-PF-----GP-------------------------RNG---------TAW-
--IYTSE-----------------------------------------------------
--------KDL-NG-------------------------SS-------------------
-----HWG-I-----------------------------------------I-----A--
------TYSGAG-----------------YYL-----------DLS-RT-----------
------REETA---------A-----------------------------QV--------
----------A-S-----------------------------------------------
---------------------------------------------LKK---------NV-
------------------W----------------------------LD----------R
G-----------------------------------------------------------
------------------------------------------------------------
------------------------------------------------------------
------------------------------------------------------------
------------------------------------------------------------
------------------------------------------------------------
------------------------------------------------------------
------------------------------------------------------------
------------------------------------------------------------
------------------------------------------------------------
------------------------------------------------------------
------------------------------------------------------------
------------------------------------------------------------
------------------------------------------------------------
------------------------------------------------------------
-------------------------------TRAT-------------------------
----------------------------------FI------------------------
----DF--------------SVY------NAN-------------------I-NLFCV--
-------VR--------------LL-VEFPATGGV-------------------------
-------------------------IPSW-QFQP--------------------------
------------------------------------------------------------
--------LKL-IRYV-TT-F----DF---------------------------------
------------------------------------------------------------
-------------------------------------------------------FL---
---------AAC------------------------------------------------
--------------------------------------EI------------I-------
-------------FCFF-------------------------------------------
---------------------IF-------------------------------------
---YYVV------------------------------------------------EEIL-
EIR---------------------------------------------------------
---------------------------------I-------H-----K------------
------------------------------------------L-----------------
-H-Y-------------------------------------F----------------RS
F---------------W-------NC---------------L------------D-----
-----VV----------IV-VLSVV-A---------------I-----GI----------
------------------------------------------------------------
-----------------------N----------------------IYRTSN-----VEV
-L------------------------------L---------------------------
-----------------QFL----------------------------------------
------------------------------------------------------------
-------E-----------------DQ--------------------NTFPNFEHLAYWQ
-----I------QFN---------------------------------------------
---N-IA-AVT-------VFFVWIKLF-K--------FIN--------------------
----F----NRT---M----------SQLSTT----M--SRC--------------A-KD
LFGF------------------------AIM-----------FFI--------IFLAY--
----AQLA-Y--------LV-F-GT-----------------------------------
------------------------------------------------------------
------------------------------------------------------------
------------------------------------------------------------
------------------------------------------------------------
-----------QV-----------------------------------------------
--------D-----D------------------FS-T----------F-----QEC----
IFT--QF----RI-------IL-GDIN---------------------------------
---------------------------------------F---A----------------
E-I-----------E---------------------------------------------
------------------------------------------------------------
-------------------EA---NR----------------------------V-----
L----G-----PI-----------YFTTFVFFMF--------------------------
--FILLN--------MF------------------LA-II--NDT-----------YSE-
V---------K-------SDL----A--Q-------------------------------
----------------------------------------Q--K----------------
-----AEM------EL----------SDLI----------------------------RK
G----------------------------Y------------------------------
------------------------------------------------------------
------------------------------------------------------------
-----------HKALVKLKLKKNTVDDISESLRQG-------------------------
------------------------------------------------------------
------------------------------------------------------------
------------------------------------------------------------
------------------------------------------------------------
------------------------------------------------------------
----------------
>Musmus|TRPP|PKD2
------------------------------------------------------------
------------------------------------------------------------
------------------------------------------------------------
------------------------------------------------------------
------------------------------------------------------------
------------------------------------------------------------
------------------------------------------------------------
------------------------------------------------------------
------------------------------------------------------------
------------------------------------------------------------
------------------------------------------------------------
------------------------------------------------------------
------------------------------------------------------------
------------------------------------------------------------
------------------------------------------------------------
-------EESNANR-----------------EKYLKSVLR--------------------
-----------------------------------------ELV----------------
---------TYLFFL--------------------VVL----------------------
--CILTYGM---------------------------------------------------
------------------------------------------------------------
--MSSN------------------------------------------------------
----------------------VYYY---------------------TRTLSQLFIDTPV
SK--------------------------------------------TEKTNFKT------
------------------------------------------------------------
------------------------------------------------------------
------------------------------------------------------------
------------------------------------------------------------
------------------------------------------------------------
------------------------------------------------------------
------------------------------------------------------------
------------------------------------------------------------
------------------------------------------------------------
------------------------------------------------------------
-----------------------------LSS---------MEDFWKF------------
------------T-----------------------------------------------
-------------------------------------EGSFLDGLY--WKAQTSN-----
------------------------------------------------------------
------------------------------------------------------------
------------------------------------------------------------
--------------HTQA------------------------------------------
---DNRS----------FIF----------------------------------------
------------Y-----------------------------------------------
------------------------------------------------------------
------------------------------------------------------------
------------------------------------------------------------
------------------------------------------------------------
--------------EN------------------------LL------------------
----LG--------------------------------------------VPRL-R--QL
---------------------------------------------------------RVR
NG------------S-----------------CSI------------------PQ-----
--------D---------------------------------------------------
---------------------LRDEIKE--------------------------------
-CYDV------YSV--------------------------------SSE------D----
-----R--A-PF-----GP-------------------------RNG---------TAW-
--MYTSE-----------------------------------------------------
--------KEL-NG-------------------------SS-------------------
-----HWG-I-----------------------------------------I-----A--
------SYSGAG-----------------YYL-----------DLS-RT-----------
------REETA---------A-----------------------------QL--------
----------A-G-----------------------------------------------
---------------------------------------------LRR---------NF-
------------------W----------------------------LD----------R
G-----------------------------------------------------------
------------------------------------------------------------
------------------------------------------------------------
------------------------------------------------------------
------------------------------------------------------------
------------------------------------------------------------
------------------------------------------------------------
------------------------------------------------------------
------------------------------------------------------------
------------------------------------------------------------
------------------------------------------------------------
------------------------------------------------------------
------------------------------------------------------------
------------------------------------------------------------
------------------------------------------------------------
-------------------------------TRAA-------------------------
----------------------------------FI------------------------
----DF--------------SVY------NAN-------------------I-NLFCV--
-------VR--------------LL-AEFPATGGV-------------------------
-------------------------VPSW-QFQP--------------------------
------------------------------------------------------------
--------VKL-IRYV-TA-F----DF---------------------------------
------------------------------------------------------------
-------------------------------------------------------FL---
---------AAC------------------------------------------------
--------------------------------------EI------------I-------
-------------FCFF-------------------------------------------
---------------------II-------------------------------------
---YYVV------------------------------------------------EEIL-
EIR---------------------------------------------------------
---------------------------------I-------H-----R------------
------------------------------------------L-----------------
-S-Y-------------------------------------F----------------RS
F---------------W-------NC---------------L------------D-----
-----VV----------IV-VLSVV-A---------------M-----VI----------
------------------------------------------------------------
-----------------------N----------------------IYRMSN-----AEG
-L------------------------------L---------------------------
------------------QF----------------------------------------
------------------------------------------------------------
------LE-----------------DQ--------------------NSFPNFEHVAYWQ
-----I------QFN---------------------------------------------
---N-IS-AVM-------VFLVWIKLF-K--------FIN--------------------
----F----NRT---M----------SQLSTT----M--SRC--------------A-KD
LFGF------------------------TIM-----------FSI--------IFLAY--
----AQLA-Y--------LV-F-GT-----------------------------------
------------------------------------------------------------
------------------------------------------------------------
------------------------------------------------------------
------------------------------------------------------------
-----------QV-----------------------------------------------
--------D-----D------------------FS-T----------F-----QEC----
IFT--QF----RI-------IL-GDIN---------------------------------
---------------------------------------F---A----------------
E-I-----------E---------------------------------------------
------------------------------------------------------------
-------------------EA---NR----------------------------V-----
L----G-----PL-----------YFTTFVFFMF--------------------------
--FILLN--------MF------------------LA-II--NDS-----------YSE-
V---------K-------SDL----A--Q-------------------------------
----------------------------------------Q--K----------------
-----AEM------EL----------SDLI----------------------------RK
G----------------------------C------------------------------
------------------------------------------------------------
------------------------------------------------------------
-----------QKALVKLKLKRNTVDAISESL----------------------------
------------------------------------------------------------
------------------------------------------------------------
------------------------------------------------------------
------------------------------------------------------------
------------------------------------------------------------
----------------
>Danrer|TRPP|TRPP2
------------------------------------------------------------
------------------------------------------------------------
------------------------------------------------------------
------------------------------------------------------------
------------------------------------------------------------
------------------------------------------------------------
------------------------------------------------------------
------------------------------------------------------------
------------------------------------------------------------
------------------------------------------------------------
------------------------------------------------------------
------------------------------------------------------------
------------------------------------------------------------
------------------------------------------------------------
------------------------------------------------------------
-------GESNSNR-----------------EMYLKTVLR--------------------
-----------------------------------------EMI----------------
---------TYILFL--------------------LTL----------------------
--CIITYGM---------------------------------------------------
------------------------------------------------------------
--VSTN------------------------------------------------------
----------------------MYYY---------------------TKVMSQLFLDTPL
SS--------------------------------------------GEPTNFKS------
------------------------------------------------------------
------------------------------------------------------------
------------------------------------------------------------
------------------------------------------------------------
------------------------------------------------------------
------------------------------------------------------------
------------------------------------------------------------
------------------------------------------------------------
------------------------------------------------------------
------------------------------------------------------------
-----------------------------LST---------MEDFWKF------------
------------T-----------------------------------------------
-------------------------------------EGPFLNGMY--WELWYNN-----
------------------------------------------------------------
------------------------------------------------------------
------------------------------------------------------------
--------------KSLP------------------------------------------
---ENQS----------LIY----------------------------------------
------------Y-----------------------------------------------
------------------------------------------------------------
------------------------------------------------------------
------------------------------------------------------------
------------------------------------------------------------
--------------EN------------------------LL------------------
----LG--------------------------------------------VPRL-R--QL
---------------------------------------------------------RVR
NE------------S-----------------CSV------------------HE-----
--------D---------------------------------------------------
---------------------LRDEVYD--------------------------------
-CYNV------YSP--------------------------------ANE------D----
-----K--A-PF-----GP-------------------------KNG---------TAW-
--RFKDE-----------------------------------------------------
--------SSL-GE-------------------------SS-------------------
-----YWG-Q-----------------------------------------V-----S--
------TYGGGG-----------------YYQ-----------DLS-RT-----------
------REKSA---------N-----------------------------QL--------
----------Q-E-----------------------------------------------
---------------------------------------------LKN---------NL-
------------------W----------------------------LD----------R
G-----------------------------------------------------------
------------------------------------------------------------
------------------------------------------------------------
------------------------------------------------------------
------------------------------------------------------------
------------------------------------------------------------
------------------------------------------------------------
------------------------------------------------------------
------------------------------------------------------------
------------------------------------------------------------
------------------------------------------------------------
------------------------------------------------------------
------------------------------------------------------------
------------------------------------------------------------
------------------------------------------------------------
-------------------------------TRAV-------------------------
----------------------------------FL------------------------
----DF--------------SIY------NGN-------------------V-NLFCI--
-------VR--------------LL-VEFPATGGA-------------------------
-------------------------VPSW-QFQT--------------------------
------------------------------------------------------------
--------VRL-LRYV-SS-W----DY---------------------------------
------------------------------------------------------------
-------------------------------------------------------FV---
---------GMC------------------------------------------------
--------------------------------------EV------------S-------
-------------FCLF-------------------------------------------
---------------------VL-------------------------------------
---YYLV------------------------------------------------EEAL-
EIR---------------------------------------------------------
---------------------------------L-------H-----R------------
------------------------------------------L-----------------
-R-Y-------------------------------------F----------------KS
L---------------W-------NC---------------L------------D-----
-----VL----------IV-ALSVP-A---------------I-----IM----------
------------------------------------------------------------
-----------------------N----------------------ICRTSA-----VSH
-R------------------------------L---------------------------
-----------------HFL----------------------------------------
------------------------------------------------------------
------LE-----------------NH--------------------STYPNFEPLARLQ
-----V------HFN---------------------------------------------
---N-LA-AII-------VFLSWVKLF-K--------FIN--------------------
----F----NKT---M----------NQLSTT----M--SRC--------------A-KD
LMGF------------------------AIM-----------FFI--------VFLAY--
----AQLA-Y--------LV-F-GT-----------------------------------
------------------------------------------------------------
------------------------------------------------------------
------------------------------------------------------------
------------------------------------------------------------
-----------QV-----------------------------------------------
--------N-----D------------------FS-T----------F-----QAC----
IFT--QF----RI-------IL-GDFD---------------------------------
---------------------------------------F---S----------------
E-I-----------E---------------------------------------------
------------------------------------------------------------
-------------------EA---DS----------------------------V-----
L----G-----PI-----------YFTTFVFFIF--------------------------
--MILLN--------MF------------------LA-II--NDT-----------YSE-
V---------K-------ADM----A--Q-------------------------------
----------------------------------------Q--R----------------
-----SEM------EI----------TDLI----------------------------KK
S----------------------------Y------------------------------
------------------------------------------------------------
------------------------------------------------------------
-----------NRAMVKLKLKKSSINDIPDSLQQA----AGKLSFDEL------------
------------------------------------------------------------
------------------------------------------------------------
------------------------------------------------------------
------------------------------------------------------------
------------------------------------------------------------
----------------
>Musmus|TRPP|PKD2L1
------------------------------------------------------------
------------------------------------------------------------
------------------------------------------------------------
------------------------------------------------------------
------------------------------------------------------------
------------------------------------------------------------
------------------------------------------------------------
------------------------------------------------------------
------------------------------------------------------------
------------------------------------------------------------
------------------------------------------------------------
------------------------------------------------------------
------------------------------------------------------------
------------------------------------------------------------
------------------------------------------------------------
-------ENTAENR-----------------ELYVKTTLR--------------------
-----------------------------------------ELV----------------
---------VYIVFL--------------------VDI----------------------
--CLLTYGMT--------------------------------------------------
------------------------------------------------------------
---SSS------------------------------------------------------
----------------------AYYY---------------------TKVMSELFLHTPS
D----------------------------------------------SGVSFQT------
------------------------------------------------------------
------------------------------------------------------------
------------------------------------------------------------
------------------------------------------------------------
------------------------------------------------------------
------------------------------------------------------------
------------------------------------------------------------
------------------------------------------------------------
------------------------------------------------------------
------------------------------------------------------------
-----------------------------ISS---------MSDFWDF------------
------------A-----------------------------------------------
-------------------------------------QGPLLDSLY--WTKWYNN-----
------------------------------------------------------------
------------------------------------------------------------
------------------------------------------------------------
--------------QSLG------------------------------------------
--RGSHS----------FIY----------------------------------------
------------Y-----------------------------------------------
------------------------------------------------------------
------------------------------------------------------------
------------------------------------------------------------
------------------------------------------------------------
--------------EN------------------------LL------------------
----LG--------------------------------------------APRL-R--QL
---------------------------------------------------------RVR
ND------------S-----------------CVV------------------HE-----
--------D---------------------------------------------------
---------------------FREDILN--------------------------------
-CYDV------YSP--------------------------------DKE------D----
-----Q--L-PF-----GP-------------------------QNG---------TAW-
--TYHSQ-----------------------------------------------------
--------NEL-GG-------------------------SS-------------------
-----HWG-R-----------------------------------------L-----T--
------SYSGGG-----------------YYL-----------DLP-GS-----------
------RQASA---------E-----------------------------AL--------
----------Q-G-----------------------------------------------
---------------------------------------------LQE---------GL-
------------------W----------------------------LD----------R
G-----------------------------------------------------------
------------------------------------------------------------
------------------------------------------------------------
------------------------------------------------------------
------------------------------------------------------------
------------------------------------------------------------
------------------------------------------------------------
------------------------------------------------------------
------------------------------------------------------------
------------------------------------------------------------
------------------------------------------------------------
------------------------------------------------------------
------------------------------------------------------------
------------------------------------------------------------
------------------------------------------------------------
-------------------------------TRVV-------------------------
----------------------------------FI------------------------
----DF--------------SVY------NAN-------------------I-NLFCI--
-------LR--------------LV-VEFPATGGT-------------------------
-------------------------IPSW-QIRT--------------------------
------------------------------------------------------------
--------VKL-IRYV-NN-W----DF---------------------------------
------------------------------------------------------------
-------------------------------------------------------FI---
---------VGC------------------------------------------------
--------------------------------------EV------------V-------
-------------FCVF-------------------------------------------
---------------------IF-------------------------------------
---YYVV------------------------------------------------EEIL-
EIH---------------------------------------------------------
---------------------------------L-------H-----R------------
------------------------------------------L-----------------
-R-Y-------------------------------------L----------------SS
V---------------W-------NI---------------L------------D-----
-----LV----------VI-LLSIV-A---------------V-----GF----------
------------------------------------------------------------
-----------------------H----------------------IFRTLE-----VNR
-L------------------------------M---------------------------
-----------------GKL----------------------------------------
------------------------------------------------------------
------LQ-----------------QP--------------------DTYADFEFLAFWQ
-----T------QYN---------------------------------------------
---N-MN-AVN-------LFFAWIKIF-K--------YIS--------------------
----F----NKT---M----------TQLSST----L--ARC--------------A-KD
ILGF------------------------AIM-----------FFI--------VFFAY--
----AQLG-Y--------LL-F-GT-----------------------------------
------------------------------------------------------------
------------------------------------------------------------
------------------------------------------------------------
------------------------------------------------------------
-----------QV-----------------------------------------------
--------E-----N------------------FS-T----------F-----VKC----
IFT--QF----RI-------IL-GDFD---------------------------------
---------------------------------------Y---N----------------
A-I-----------D---------------------------------------------
------------------------------------------------------------
-------------------NA---NR----------------------------I-----
L----G-----PV-----------YFVTYVFFVF--------------------------
--FVLLN--------MF------------------LA-II--NDT-----------YSE-
V---------K-------EEL----A--G-------------------------------
----------------------------------------Q--K----------------
-----DQL------QL----------SDFL----------------------------KQ
S----------------------------Y------------------------------
------------------------------------------------------------
------------------------------------------------------------
-----------NKTLLRLRLRKERVSDVQKVLKGG----EPEIQFEDFTSTLRELGHEEH
EI---TAAFTRFDQDGDHILDEEEQEQMRQGLEEERVTLNAEIENLGRS-----------
------VGHSPPG-------------ELGAEAARGQSW--VSG-EEFDMLTRRVLQL---
-----------------QC-VLEGVVSQI-------------------------------
------------------------------------------------------------
------------------------------------------------------------
----------------
>Homsap|TRPP|PKD2L1
------------------------------------------------------------
------------------------------------------------------------
------------------------------------------------------------
------------------------------------------------------------
------------------------------------------------------------
------------------------------------------------------------
------------------------------------------------------------
------------------------------------------------------------
------------------------------------------------------------
------------------------------------------------------------
------------------------------------------------------------
------------------------------------------------------------
------------------------------------------------------------
------------------------------------------------------------
------------------------------------------------------------
-------ENTAENR-----------------ELYIKTTL---------------------
-------------------------------------------R----------------
---------ELLVYI--------------------VFL----------------------
--VDICLLTYG-------------------------------------------------
------------------------------------------------------------
-MTSSS------------------------------------------------------
----------------------AYYY---------------------TKVMSELFLHTPS
D----------------------------------------------TGVSFQA------
------------------------------------------------------------
------------------------------------------------------------
------------------------------------------------------------
------------------------------------------------------------
------------------------------------------------------------
------------------------------------------------------------
------------------------------------------------------------
------------------------------------------------------------
------------------------------------------------------------
------------------------------------------------------------
-----------------------------ISS---------MADFWDF------------
------------A-----------------------------------------------
-------------------------------------QGPLLDSLY--WTKWYNN-----
------------------------------------------------------------
------------------------------------------------------------
------------------------------------------------------------
--------------QSLG------------------------------------------
--HGSHS----------FIY----------------------------------------
------------Y-----------------------------------------------
------------------------------------------------------------
------------------------------------------------------------
------------------------------------------------------------
------------------------------------------------------------
--------------EN------------------------ML------------------
----LG--------------------------------------------VPRL-R--QL
---------------------------------------------------------KVR
ND------------S-----------------CVV------------------HE-----
--------D---------------------------------------------------
---------------------FREDILS--------------------------------
-CYDV------YSP--------------------------------DKE------E----
-----Q--L-PF-----GP-------------------------FNG---------TAW-
--TYHSQ-----------------------------------------------------
--------DEL-GG-------------------------FS-------------------
-----HWG-R-----------------------------------------L-----T--
------SYSGGG-----------------YYL-----------DLP-GS-----------
------RQGSA---------E-----------------------------AL--------
----------R-A-----------------------------------------------
---------------------------------------------LQE---------GL-
------------------W----------------------------LD----------R
G-----------------------------------------------------------
------------------------------------------------------------
------------------------------------------------------------
------------------------------------------------------------
------------------------------------------------------------
------------------------------------------------------------
------------------------------------------------------------
------------------------------------------------------------
------------------------------------------------------------
------------------------------------------------------------
------------------------------------------------------------
------------------------------------------------------------
------------------------------------------------------------
------------------------------------------------------------
------------------------------------------------------------
-------------------------------TRVV-------------------------
----------------------------------FI------------------------
----DF--------------SVY------NAN-------------------I-NLFCV--
-------LR--------------LV-VEFPATGGA-------------------------
-------------------------IPSW-QIRT--------------------------
------------------------------------------------------------
--------VKL-IRYV-SN-WDFFIVG---------------------------------
------------------------------------------------------------
-------------------------------------------------------CE---
---------VIF------------------------------------------------
--------------------------------------C-------------V-------
-------------FIFY-------------------------------------------
---------------------YV-------------------------------------
---VEEI------------------------------------------------LEL--
--H---------------------------------------------------------
---------------------------------I-------H-----R------------
------------------------------------------L-----------------
-R-Y-------------------------------------L----------------SS
-------------------------I---------------W------------N-----
-----IL----------DL-VVILL-S---------------I--VAVGF----------
------------------------------------------------------------
-----------------------H----------------------IFRTLE-----VNR
-L------------------------------M---------------------------
-----------------GKL----------------------------------------
------------------------------------------------------------
------LQ-----------------QP--------------------NTYADFEFLAFWQ
-----T------QYN---------------------------------------------
---N-MN-AVN-------LFFAWIKIF-K--------YIS--------------------
----F----NKT---M----------TQLSST----L--ARC--------------A-KD
ILGF------------------------AVM-----------FFI--------VFFAY--
----AQLG-Y--------LL-F-GT-----------------------------------
------------------------------------------------------------
------------------------------------------------------------
------------------------------------------------------------
------------------------------------------------------------
-----------QV-----------------------------------------------
--------E-----N------------------FS-T----------F-----IKC----
IFT--QF----RI-------IL-GDFD---------------------------------
---------------------------------------Y---N----------------
A-I-----------D---------------------------------------------
------------------------------------------------------------
-------------------NA---NR----------------------------I-----
L----G-----PA-----------YFVTYVFFVF--------------------------
--FVLLN--------MF------------------LA-II--NDT-----------YSE-
V---------K-------EEL----A--G-------------------------------
----------------------------------------Q--K----------------
-----DEL------QL----------SDLL----------------------------KQ
G----------------------------Y------------------------------
------------------------------------------------------------
------------------------------------------------------------
-----------NKTLLRLRLRKERVSDVQKVLQGG----EQEIQFEDFTNTLRELGHAEH
EITELTATFTKFDRDGNRILDEKEQEKMRQDLEEERVALNTEIEKLGRS-----------
------IVSSPQG-------------KSGPEAARAGGW--VSG-EEFYMLTRRVLQL---
-----------------ET-VLEGVVSQIDAVGSKLKMLERKG-----------------
------------------------------------------------------------
----------------------------------W-------------------------
----------------
>Captel|TRPP|TRPP3
------------------------------------------------------------
------------------------------------------------------------
------------------------------------------------------------
------------------------------------------------------------
------------------------------------------------------------
------------------------------------------------------------
------------------------------------------------------------
------------------------------------------------------------
------------------------------------------------------------
------------------------------------------------------------
------------------------------------------------------------
------------------------------------------------------------
------------------------------------------------------------
------------------------------------------------------------
------------------------------------------------------------
-------EEIKDNQ-----------------ELHIKTTLR--------------------
-----------------------------------------ELV----------------
---------VYIVFL--------------------VIL----------------------
--CIVTFGM---------------------------------------------------
------------------------------------------------------------
--TSST------------------------------------------------------
----------------------MYYY---------------------TKVMSELFLDSQF
PE---------------------------------------------TKNTFRG------
------------------------------------------------------------
------------------------------------------------------------
------------------------------------------------------------
------------------------------------------------------------
------------------------------------------------------------
------------------------------------------------------------
------------------------------------------------------------
------------------------------------------------------------
------------------------------------------------------------
------------------------------------------------------------
-----------------------------MTT---------MHDFWRF------------
------------A-----------------------------------------------
-------------------------------------ESPLVDGLY--WETWYND-----
------------------------------------------------------------
------------------------------------------------------------
------------------------------------------------------------
--------------RNVS------------------------------------------
--SDELG----------YIF----------------------------------------
------------Y-----------------------------------------------
------------------------------------------------------------
------------------------------------------------------------
------------------------------------------------------------
------------------------------------------------------------
--------------EN------------------------KL------------------
----LG--------------------------------------------VPRV-R--QL
---------------------------------------------------------KVR
ND------------S-----------------CVV------------------HD-----
--------D---------------------------------------------------
---------------------FKENIKA--------------------------------
-CYDT------YAS--------------------------------SIE------D----
-----K--N-PF-----GL-------------------------ING---------SAW-
--SYSSE-----------------------------------------------------
--------DEL-DG-------------------------SS-------------------
-----HWG-Y-----------------------------------------I-----T--
------TYGGGG-----------------FYQ-----------DLA-LN-----------
------KADSL---------A-----------------------------LI--------
----------A-D-----------------------------------------------
---------------------------------------------LKQ---------NL-
------------------W----------------------------LD----------R
G-----------------------------------------------------------
------------------------------------------------------------
------------------------------------------------------------
------------------------------------------------------------
------------------------------------------------------------
------------------------------------------------------------
------------------------------------------------------------
------------------------------------------------------------
------------------------------------------------------------
------------------------------------------------------------
------------------------------------------------------------
------------------------------------------------------------
------------------------------------------------------------
------------------------------------------------------------
------------------------------------------------------------
-------------------------------TRVV-------------------------
----------------------------------FV------------------------
----DF--------------TVY------NAN-------------------I-NLFCV--
-------IR--------------LV-VEFPATGGA-------------------------
-------------------------IPSW-NFRT--------------------------
------------------------------------------------------------
--------VKL-IRYV-SA-S----DY---------------------------------
------------------------------------------------------------
-------------------------------------------------------FV---
---------MAC------------------------------------------------
--------------------------------------EC------------I-------
-------------FVLY-------------------------------------------
---------------------VI-------------------------------------
---YYII------------------------------------------------EETL-
EIK---------------------------------------------------------
---------------------------------R-------H-----K------------
------------------------------------------L-----------------
-G-Y-------------------------------------F----------------KS
F---------------W-------NI---------------L------------D-----
-----II----------VL-MIAVC-C---------------I-----GF----------
------------------------------------------------------------
-----------------------N----------------------VYRTVA-----VAD
-M------------------------------L---------------------------
-----------------DTL----------------------------------------
------------------------------------------------------------
------LD-----------------SP--------------------NEYADFEFLSYWQ
-----V------VFN---------------------------------------------
---S-AL-AIM-------VFFAWIKVF-K--------YIS--------------------
----F----NKT---M----------TQLSST----L--ARC--------------A-KD
LAGF------------------------AVM-----------FFI--------IFLAF--
----AQLG-Y--------LI-F-GT-----------------------------------
------------------------------------------------------------
------------------------------------------------------------
------------------------------------------------------------
------------------------------------------------------------
-----------QV-----------------------------------------------
--------K-----D------------------FS-S----------F-----DDA----
VFT--LF----RI-------IL-GDFN---------------------------------
---------------------------------------F---H----------------
E-L-----------E---------------------------------------------
------------------------------------------------------------
-------------------QA---NR----------------------------V-----
L----G-----PA-----------YFILYVFFVF--------------------------
--FVLLN--------MF------------------LA-II--NDT-----------YSE-
V---------K-------EEI----S--N-------------------------------
----------------------------------------Q--K----------------
-----NEF------EM----------GDYF----------------------------KQ
G----------------------------Y------------------------------
------------------------------------------------------------
------------------------------------------------------------
-----------NKMLDKLNLKRDKIVDIQKALQTADINNDDRLDFDEWRQELKTRGYAEA
EI---EAVFAKYDIDGDRVLDKTEQRK---------------------------------
------------------------------------------------------------
------------------------------------------------------------
------------------------------------------------------------
------------------------------------------------------------
----------------
>Nemvec|TRPP|TRPP3
------------------------------------------------------------
------------------------------------------------------------
------------------------------------------------------------
------------------------------------------------------------
------------------------------------------------------------
------------------------------------------------------------
------------------------------------------------------------
------------------------------------------------------------
------------------------------------------------------------
------------------------------------------------------------
------------------------------------------------------------
------------------------------------------------------------
------------------------------------------------------------
------------------------------------------------------------
------------------------------------------------------------
-------EDTDSDR-----------------EMHIKTTLR--------------------
-----------------------------------------ELI----------------
---------IYLVFI--------------------TIL----------------------
--CILTFGM---------------------------------------------------
------------------------------------------------------------
--TSST------------------------------------------------------
----------------------MYYF---------------------TKVMRDLFVESSM
S----------------------------------------------NRNTFKD------
------------------------------------------------------------
------------------------------------------------------------
------------------------------------------------------------
------------------------------------------------------------
------------------------------------------------------------
------------------------------------------------------------
------------------------------------------------------------
------------------------------------------------------------
------------------------------------------------------------
------------------------------------------------------------
-----------------------------ITT---------MNEFWMY------------
------------T-----------------------------------------------
-------------------------------------TETLSDGLY--WEQYYNN-----
------------------------------------------------------------
------------------------------------------------------------
------------------------------------------------------------
--------------QNVTK-----------------------------------------
-PKDDLG----------FIY----------------------------------------
------------F-----------------------------------------------
------------------------------------------------------------
------------------------------------------------------------
------------------------------------------------------------
------------------------------------------------------------
--------------EN------------------------KI------------------
----LG--------------------------------------------RPRF-R--QL
---------------------------------------------------------RVL
ND------------S-----------------CTV------------------HD-----
--------D---------------------------------------------------
---------------------FKSVIKE--------------------------------
-CYAA------YSP--------------------------------NVE------D----
-----M--N-TF-----GK-------------------------MNG---------SAW-
--TYQTE-----------------------------------------------------
--------KDL-QG-------------------------RS-------------------
-----YWG-R-----------------------------------------M-----T--
------TYSGGG-----------------FTQ-----------LLA-PT-----------
------KAETQ---------Q-----------------------------II--------
----------E-D-----------------------------------------------
---------------------------------------------LKQ---------NL-
------------------W----------------------------LD----------R
G-----------------------------------------------------------
------------------------------------------------------------
------------------------------------------------------------
------------------------------------------------------------
------------------------------------------------------------
------------------------------------------------------------
------------------------------------------------------------
------------------------------------------------------------
------------------------------------------------------------
------------------------------------------------------------
------------------------------------------------------------
------------------------------------------------------------
------------------------------------------------------------
------------------------------------------------------------
------------------------------------------------------------
-------------------------------TRAV-------------------------
----------------------------------FI------------------------
----DF--------------TVY------NAN-------------------I-NLFCI--
-------VR--------------LV-FEYPPTGGC-------------------------
-------------------------IPSF-NFRT--------------------------
------------------------------------------------------------
--------VKL-IRYV-DT-F----DH---------------------------------
------------------------------------------------------------
-------------------------------------------------------FV---
---------MAC------------------------------------------------
--------------------------------------EG------------I-------
-------------FILF-------------------------------------------
---------------------II-------------------------------------
---YYTI------------------------------------------------EEGL-
EIK---------------------------------------------------------
---------------------------------K-------H-----K------------
------------------------------------------M-----------------
-K-Y-------------------------------------F----------------KS
F---------------W-------NV---------------L------------D-----
-----VV----------VI-MLGYV-A---------------V-----VF----------
------------------------------------------------------------
-----------------------N----------------------LYRTMA-----VGD
-L------------------------------L---------------------------
-----------------SSL----------------------------------------
------------------------------------------------------------
------LE-----------------DG--------------------SQYANFDSLGFWQ
-----T------QFN---------------------------------------------
---N-MV-AVA-------VFFAWIKVF-K--------YIS--------------------
----F----NKT---M----------TQLSST----L--SKC--------------A-KD
VAGF------------------------AIM-----------FFI--------IFFAY--
----AQLG-Y--------LI-F-GT-----------------------------------
------------------------------------------------------------
------------------------------------------------------------
------------------------------------------------------------
------------------------------------------------------------
-----------QV-----------------------------------------------
--------R-----D------------------FS-T----------F-----EDS----
IFT--LF----RI-------IL-GDFD---------------------------------
---------------------------------------F---H----------------
Q-I-----------E---------------------------------------------
------------------------------------------------------------
-------------------NA---NR----------------------------V-----
L----G-----PL-----------FFMTYVFFVF--------------------------
--FVLLN--------MF------------------LA-II--NDT-----------YAE-
V---------K-------SDI----A--S-------------------------------
----------------------------------------Q--E----------------
-----SEF------EI----------TDYF----------------------------KK
G----------------------------Y------------------------------
------------------------------------------------------------
------------------------------------------------------------
-----------QNMLNKLSFKREKILDIQKALKSADVNQDNKLDFEEWRANLKSRGHADA
EI---EAVFAKYDLDGDRILDEDEQRR---------------------------------
------------------------------------------------------------
------------------------------------------------------------
------------------------------------------------------------
------------------------------------------------------------
----------------
>Panarg|TRPP|Pkd2
------------------------------------------------------------
------------------------------------------------------------
------------------------------------------------------------
------------------------------------------------------------
------------------------------------------------------------
------------------------------------------------------------
------------------------------------------------------------
------------------------------------------------------------
------------------------------------------------------------
------------------------------------------------------------
------------------------------------------------------------
------------------------------------------------------------
------------------------------------------------------------
------------------------------------------------------------
------------------------------------------------------------
-------MTKKEDR-----------------EIYVRTTLR--------------------
-----------------------------------------ELV----------------
---------VYIIFL--------------------IIL----------------------
--CILTFGM---------------------------------------------------
------------------------------------------------------------
--TSPT------------------------------------------------------
----------------------MYYY---------------------TKVLSDLFLDAPY
PD---------------------------------------------TKNTFRG------
------------------------------------------------------------
------------------------------------------------------------
------------------------------------------------------------
------------------------------------------------------------
------------------------------------------------------------
------------------------------------------------------------
------------------------------------------------------------
------------------------------------------------------------
------------------------------------------------------------
------------------------------------------------------------
-----------------------------STQ---------VMDFWRF------------
------------T-----------------------------------------------
-------------------------------------ENVMLDGLY--WEYWYDV-----
------------------------------------------------------------
------------------------------------------------------------
------------------------------------------------------------
--------------AITST-----------------------------------------
--EEDDR----------NIL----------------------------------------
------------Y-----------------------------------------------
------------------------------------------------------------
------------------------------------------------------------
------------------------------------------------------------
------------------------------------------------------------
--------------EN------------------------RM------------------
----LG--------------------------------------------VPRM-R--QV
---------------------------------------------------------RVR
ND------------S-----------------CTV------------------PD-----
--------D---------------------------------------------------
---------------------FQRAIRQ--------------------------------
-CYDV------YSP--------------------------------AAE------D----
-----K--R-NF-----GE-------------------------QNT---------SAW-
--RYHSE-----------------------------------------------------
--------QEM-KG-------------------------SS-------------------
-----HWG-K-----------------------------------------I-----A--
------TYSGAG-----------------SYQ-----------YLG-LN-----------
------RSVSK---------D-----------------------------IL--------
----------A-D-----------------------------------------------
---------------------------------------------LRQ---------NL-
------------------W----------------------------IQ----------R
G-----------------------------------------------------------
------------------------------------------------------------
------------------------------------------------------------
------------------------------------------------------------
------------------------------------------------------------
------------------------------------------------------------
------------------------------------------------------------
------------------------------------------------------------
------------------------------------------------------------
------------------------------------------------------------
------------------------------------------------------------
------------------------------------------------------------
------------------------------------------------------------
------------------------------------------------------------
------------------------------------------------------------
-------------------------------TRAV-------------------------
----------------------------------FI------------------------
----DF--------------TVY------NAN-------------------I-NLFCV--
-------IK--------------LL-FEFPATGGV-------------------------
-------------------------IPSW-SFRT--------------------------
------------------------------------------------------------
--------VKL-LRYV-TP-M----DY---------------------------------
------------------------------------------------------------
-------------------------------------------------------FV---
---------LAC------------------------------------------------
--------------------------------------EF------------I-------
-------------FVFF-------------------------------------------
---------------------II-------------------------------------
---YYII------------------------------------------------EEAL-
EIK---------------------------------------------------------
---------------------------------T-------L-----K------------
------------------------------------------C-----------------
-A-Y-------------------------------------F----------------KS
I---------------W-------NI---------------L------------D-----
-----LL----------VI-GISLM-C---------------I-----GF----------
------------------------------------------------------------
-----------------------S----------------------IFCTFS-----ISS
-K------------------------------L---------------------------
-----------------EEL----------------------------------------
------------------------------------------------------------
------LA-----------------DP--------------------NTFADFDFLGYWQ
-----T------QFN---------------------------------------------
---S-AV-AVC-------VFFAWFKLF-K--------YIS--------------------
----F----NKT---M----------TQLSST----L--SRC--------------A-KD
VAGF------------------------AIM-----------FFI--------VFFAF--
----AQLG-Y--------LL-F-GT-----------------------------------
------------------------------------------------------------
------------------------------------------------------------
------------------------------------------------------------
------------------------------------------------------------
-----------QV-----------------------------------------------
--------R-----D------------------FS-S----------F-----INA----
VFT--LL----RT-------IL-GDFN---------------------------------
---------------------------------------F---H----------------
E-I-----------E---------------------------------------------
------------------------------------------------------------
-------------------DA---NR----------------------------I-----
L----G-----PI-----------FFLSYVFFVF--------------------------
--FVLLN--------MF------------------LA-II--NDT-----------YSE-
V---------K-------AEI----A--N-------------------------------
----------------------------------------Q--R----------------
-----NEF------EI----------ADYF----------------------------KR
G----------------------------Y------------------------------
------------------------------------------------------------
------------------------------------------------------------
-----------NNMMGKLG-KRDKVVDIQNALKLSDTNGDGLLTFDEIRVNLKKCNFSDM
EI---EMFFAKYDTDGSRLLEADEVKRMLADLEGQRMELDTSKTQGEKQ-----------
------IKREEQP--GSGKASTEVETRPASASSGHGSFASVSF-EEFSVLQRRVDRL---
-----------------EH-SIGSIVSKIDAVLVKLDTMEKTK-----------------
------------------------------------------------------------
------------------------------------------------------------
------------H---
>Hydmag|TRPP|TRPP4
------------------------------------------------------------
------------------------------------------------------------
------------------------------------------------------------
------------------------------------------------------------
------------------------------------------------------------
------------------------------------------------------------
------------------------------------------------------------
------------------------------------------------------------
------------------------------------------------------------
------------------------------------------------------------
------------------------------------------------------------
------------------------------------------------------------
------------------------------------------------------------
------------------------------------------------------------
------------------------------------------------------------
------------------------------------------------------------
------------------------------------------------------------
--------------M--------------------IEG----------------------
--HCLTAGM---------------------------------------------------
------------------------------------------------------------
------------------------------------------------------------
------------------------------------------------------------
------------------------------------------------------------
------------------------------------------------------------
------------------------------------------------------------
------------------------------------------------------------
------------------------------------------------------------
------------------------------------------------------------
------------------------------------------------------------
------------------------------------------------------------
------------------------------------------------------------
------------------------------------------------------------
------------------------------------------------------------
-----------------------------------------------Y------------
------------A-----------------------------------------------
-------------------------------------EQTLVQGLY--VEKYYND-----
------------------------------------------------------------
------------------------------------------------------------
------------------------------------------------------------
--------------EPVL------------------------------------------
--DSEKG----------YVL----------------------------------------
------------F-----------------------------------------------
------------------------------------------------------------
------------------------------------------------------------
------------------------------------------------------------
------------------------------------------------------------
--------------EN------------------------KI------------------
----LG--------------------------------------------IPRL-R--QV
---------------------------------------------------------RVR
ND------------S-----------------CVV------------------AD-----
--------D---------------------------------------------------
---------------------FKKEIKE--------------------------------
-CFAP------YSA--------------------------------TAE------F----
-----T--G-SY-----GP-------------------------GDS---------QAW-
--NFSTE-----------------------------------------------------
--------SSL-NG-------------------------RS-------------------
-----FAG-Q-----------------------------------------I-----S--
------TYGGGG-----------------FVQ-----------LLG-ND-----------
------ANESL---------Y-----------------------------IL--------
----------E-Y-----------------------------------------------
---------------------------------------------LKS---------NL-
------------------W----------------------------LD----------R
G-----------------------------------------------------------
------------------------------------------------------------
------------------------------------------------------------
------------------------------------------------------------
------------------------------------------------------------
------------------------------------------------------------
------------------------------------------------------------
------------------------------------------------------------
------------------------------------------------------------
------------------------------------------------------------
------------------------------------------------------------
------------------------------------------------------------
------------------------------------------------------------
------------------------------------------------------------
------------------------------------------------------------
-------------------------------TRAV-------------------------
----------------------------------FI------------------------
----DF--------------TVY------NAN-------------------I-NLFCV--
-------VT--------------LL-FEYPATGGC-------------------------
-------------------------IPFP-TYRT--------------------------
------------------------------------------------------------
--------LKL-LRYV-TT-M----DH---------------------------------
------------------------------------------------------------
-------------------------------------------------------FV---
---------MAC------------------------------------------------
--------------------------------------EG------------L-------
-------------FVAF-------------------------------------------
---------------------IL-------------------------------------
---YYFV------------------------------------------------EEVI-
EIK---------------------------------------------------------
---------------------------------K-------H-----R------------
------------------------------------------A-----------------
-S-Y-------------------------------------F----------------SD
I---------------W-------NI---------------F------------D-----
-----CI----------VI-IMGMI-C---------------I-----AF----------
------------------------------------------------------------
-----------------------N----------------------IYRTVE-----VGR
-L------------------------------L---------------------------
-----------------QNL----------------------------------------
------------------------------------------------------------
------LT-----------------QQ--------------------HQYANFESLSYWQ
-----T------QFN---------------------------------------------
---D-FV-AVA-------VFISWIKIF-K--------YIS--------------------
----F----NKT---M----------TQLQST----L--ARC--------------A-KD
IAGF------------------------AVM-----------FFI--------IFLAY--
----AQWG-Y--------LI-F-GT-----------------------------------
------------------------------------------------------------
------------------------------------------------------------
------------------------------------------------------------
------------------------------------------------------------
-----------QV-----------------------------------------------
--------Q-----D------------------FS-T----------Y-----LSS----
IFT--LF----RI-------IL-GDFD---------------------------------
---------------------------------------F---G----------------
A-M-----------E---------------------------------------------
------------------------------------------------------------
-------------------NA---SR----------------------------Y-----
L----G-----PI-----------FFITYVFFVF--------------------------
--FVLIN--------MF------------------LA-II--NDT-----------YAE-
V---------K-------SDL----A--E-------------------------------
----------------------------------------Q--Q----------------
-----DEF------QV----------GDYF----------------------------KK
G----------------------------Y------------------------------
------------------------------------------------------------
------------------------------------------------------------
-----------DKMMSKLKFKREKIVDIQKALQTADANQDNKLDF---------------
------------------------------------------------------------
------------------------------------------------------------
------------------------------------------------------------
------------------------------------------------------------
------------------------------------------------------------
----------------
>Hydmag|TRPP|TRPP5
------------------------------------------------------------
------------------------------------------------------------
------------------------------------------------------------
------------------------------------------------------------
------------------------------------------------------------
------------------------------------------------------------
------------------------------------------------------------
------------------------------------------------------------
------------------------------------------------------------
------------------------------------------------------------
------------------------------------------------------------
------------------------------------------------------------
------------------------------------------------------------
------------------------------------------------------------
------------------------------------------------------------
-------TEDDCSQ-----------------EMIVKTSLR--------------------
-----------------------------------------ELT----------------
---------IYLFFV--------------------LIV----------------------
--SIITFGM---------------------------------------------------
------------------------------------------------------------
--SSST------------------------------------------------------
----------------------MYFF---------------------NQSLIGLFTGPNP
P----------------------------------------------SIMTIST------
------------------------------------------------------------
------------------------------------------------------------
------------------------------------------------------------
------------------------------------------------------------
------------------------------------------------------------
------------------------------------------------------------
------------------------------------------------------------
------------------------------------------------------------
------------------------------------------------------------
------------------------------------------------------------
-----------------------------IAT---------SNDFFEY------------
------------L-----------------------------------------------
-------------------------------------DKVLLNGLY--TEQYYNG-----
------------------------------------------------------------
------------------------------------------------------------
------------------------------------------------------------
--------------DNIP------------------------------------------
--EIERG----------YVL----------------------------------------
------------F-----------------------------------------------
------------------------------------------------------------
------------------------------------------------------------
------------------------------------------------------------
------------------------------------------------------------
--------------EN------------------------KL------------------
----LG--------------------------------------------LPRL-R--QV
---------------------------------------------------------RVK
ND------------S-----------------CLV------------------HP-----
--------F---------------------------------------------------
---------------------FKNSIYE--------------------------------
-CYAP------YSS--------------------------------GNE------F----
-----K--E-NI-----ES-----------------------FDQNG-------------
--IYHSE-----------------------------------------------------
--------AEI-SG-------------------------RS-------------------
-----FSG-Q-----------------------------------------V-----S--
------TYGGGG-----------------YIA-----------LLN-TT-----------
------NDDSN---------S-----------------------------TI--------
----------Q-N-----------------------------------------------
---------------------------------------------LMK---------MR-
------------------W----------------------------IN----------R
G-----------------------------------------------------------
------------------------------------------------------------
------------------------------------------------------------
------------------------------------------------------------
------------------------------------------------------------
------------------------------------------------------------
------------------------------------------------------------
------------------------------------------------------------
------------------------------------------------------------
------------------------------------------------------------
------------------------------------------------------------
------------------------------------------------------------
------------------------------------------------------------
------------------------------------------------------------
------------------------------------------------------------
-------------------------------TRAV-------------------------
----------------------------------FI------------------------
----DF--------------TVY------NAN-------------------I-NLFCV--
-------IT--------------LL-FEFPATGGC-------------------------
-------------------------MASA-TYRS--------------------------
------------------------------------------------------------
--------LKL-LRYV-TD-S----DY---------------------------------
------------------------------------------------------------
-------------------------------------------------------FV---
---------MGC------------------------------------------------
--------------------------------------EY------------I-------
-------------FVVF-------------------------------------------
---------------------IL-------------------------------------
---YYLI------------------------------------------------EELL-
EIQ---------------------------------------------------------
---------------------------------K-------N-----K------------
------------------------------------------L-----------------
-S-Y-------------------------------------F----------------YD
V---------------W-------SI---------------F------------D-----
-----LL----------VL-CIGIF-C---------------V-----AF----------
------------------------------------------------------------
-----------------------N----------------------IYRTIS-----VGK
-L------------------------------L---------------------------
-----------------QDL----------------------------------------
------------------------------------------------------------
------LE-----------------NQ--------------------DQYANFGFLSEWQ
-----T------RFN---------------------------------------------
---D-FA-AVG-------VFISWIKIF-K--------FIK--------------------
----F----NKT---M----------SQLQST----L--ARG--------------A-KD
IAAF------------------------AVI-----------FML--------VFLAY--
----AQLG-Y--------LL-F-GC-----------------------------------
------------------------------------------------------------
------------------------------------------------------------
------------------------------------------------------------
------------------------------------------------------------
-----------LV-----------------------------------------------
--------Q-----D------------------YS-T----------I-----LSC----
IYS--LF----RI-------IL-GDFT---------------------------------
---------------------------------------F---S----------------
D-L-----------Q---------------------------------------------
------------------------------------------------------------
-------------------NA---QP----------------------------T-----
L----G-----PI-----------FFITFVFFVF--------------------------
--FILFN--------MF------------------VA-IV--NET-----------YAE-
V---------K-------IEI----A--L-------------------------------
----------------------------------------Q--K----------------
-----DEF------QL----------GDYF----------------------------KR
G----------------------------Y------------------------------
------------------------------------------------------------
------------------------------------------------------------
-----------NNMMTKLKLKKENIVNIQEALQFSDKNKDKTVDFEEWRLELKKRGHSDV
EI---AAVFSKYDNDGDRILNEEEISKMNKDLETQK------------------------
------------------------------------------------------------
------------------------------------------------------------
------------------------------------------------------------
------------------------------------------------------------
----------------
>Hydmag|TRPP|TRPP6
------------------------------------------------------------
------------------------------------------------------------
------------------------------------------------------------
------------------------------------------------------------
------------------------------------------------------------
------------------------------------------------------------
-------------------------------MSAKKRQR--------TFNFSQVS-----
------------------------------------------IRKDH-------------
------------------------------------------------------------
------------------------------------------------------------
-------------------------------------ESDDSKFLSS-SHQKLSWQ----
--DD---------------VDH--------------------IYSDPINQEINLSPYD--
AQSYKDFEAKATVHPND-----------------------------CC------------
----------------NVFLKGFRGI-----WKTQY------------------------
------------------------------------------------------------
-------TDDIKDR-----------------EIILKSLLR--------------------
-----------------------------------------ELA----------------
---------IYLIFI--------------------IIL----------------------
--SIISFGM---------------------------------------------------
------------------------------------------------------------
--TSSI------------------------------------------------------
----------------------MFYF---------------------TKSLKDLFTGPSP
P----------------------------------------------SILTFEN------
------------------------------------------------------------
------------------------------------------------------------
------------------------------------------------------------
------------------------------------------------------------
------------------------------------------------------------
------------------------------------------------------------
------------------------------------------------------------
------------------------------------------------------------
------------------------------------------------------------
------------------------------------------------------------
-----------------------------VAS---------MDDFFNY------------
------------C-----------------------------------------------
-------------------------------------DKVLIEGLY--WEKYYNE-----
------------------------------------------------------------
------------------------------------------------------------
------------------------------------------------------------
--------------EVVP------------------------------------------
--ENQRG----------YIF----------------------------------------
------------F-----------------------------------------------
------------------------------------------------------------
------------------------------------------------------------
------------------------------------------------------------
------------------------------------------------------------
--------------EN------------------------KL------------------
----LG--------------------------------------------LPRL-R--QV
---------------------------------------------------------RVR
ND------------S-----------------CLV------------------HK-----
--------F---------------------------------------------------
---------------------FRNYVSK--------------------------------
-CFAS------YSP--------------------------------ESE------S----
-----K--D-DF-----GL-------------------------END---------IIW-
--KYKSE-----------------------------------------------------
--------STL-EG-------------------------RV-------------------
-----FSG-Q-----------------------------------------I-----S--
------TYGGGG-----------------YVS-----------LLA-NN-----------
------KNESS---------Q-----------------------------IL--------
----------S-N-----------------------------------------------
---------------------------------------------LKH---------NL-
------------------W----------------------------LD----------R
G-----------------------------------------------------------
------------------------------------------------------------
------------------------------------------------------------
------------------------------------------------------------
------------------------------------------------------------
------------------------------------------------------------
------------------------------------------------------------
------------------------------------------------------------
------------------------------------------------------------
------------------------------------------------------------
------------------------------------------------------------
------------------------------------------------------------
------------------------------------------------------------
------------------------------------------------------------
------------------------------------------------------------
-------------------------------TRAV-------------------------
----------------------------------FI------------------------
----DF--------------TVY------NAN-------------------I-NLFCV--
-------IT--------------LV-FEFPPTGGC-------------------------
-------------------------VTSA-LYRP--------------------------
------------------------------------------------------------
--------LKL-LRYV-TN-M----DY---------------------------------
------------------------------------------------------------
-------------------------------------------------------FV---
---------MGC------------------------------------------------
--------------------------------------EV------------I-------
-------------FVIF-------------------------------------------
---------------------IL-------------------------------------
---YYLI------------------------------------------------EELL-
EIK---------------------------------------------------------
---------------------------------K-------H-----K------------
------------------------------------------L-----------------
-A-Y-------------------------------------F----------------FD
V---------------W-------SI---------------F------------D-----
-----VL----------VL-CIGIF-C---------------I-----VF----------
------------------------------------------------------------
-----------------------N----------------------IYRTII-----VNK
-L------------------------------L---------------------------
-----------------EDL----------------------------------------
------------------------------------------------------------
------LV-----------------NQ--------------------EQYANFDFLSDWQ
-----C------RFN---------------------------------------------
---D-FV-AVG-------VFIAWIKIF-K--------YIK--------------------
----F----NKT---M----------SQLQST----L--ARC--------------A-KD
IAVF------------------------AVM-----------FMI--------VFLAY--
----AQLG-N--------LL-F-GS-----------------------------------
------------------------------------------------------------
------------------------------------------------------------
------------------------------------------------------------
------------------------------------------------------------
-----------KL-----------------------------------------------
--------N-----D------------------YN-T----------I-----IDC----
IYT--LF----RI-------IL-GDFT---------------------------------
---------------------------------------F---S----------------
D-L-----------K---------------------------------------------
------------------------------------------------------------
-------------------NT---NP----------------------------I-----
L----G-----PI-----------YFVTFVFFVF--------------------------
--FVLFN--------MF------------------LA-II--NDS-----------YAE-
V---------K-------SEL----A--N-------------------------------
----------------------------------------Q--E----------------
-----DEF------QM----------VDYF----------------------------KK
G----------------------------Y------------------------------
------------------------------------------------------------
------------------------------------------------------------
-----------NKLINKLSIKKVRIVDIQEALKSSDKKQDN-LSFDEWRSELKLRGYADA
EI---EAVFAKYDMDRDFVLNSEERGKMMIDLEQQKKKINNEIEEVSKAKHQV--IQSQL
MLNDMDIHSDTENMIDEDNDNSEYSLRSESAQSSNKK--LVTY-NEYTILARRVDRI---
-----------------EH-SVGTILSKVDRLLLKLEAMDKLKVKRRETMVQLLNIIENQ
NNNGSNADQVSLE-------------------------------------NTQSQSPTTS
IKNGS-------------------------------------------------------
---------I--NI--
>Hydmag|TRPP|TRPP3
------------------------------------------------------------
------------------------------------------------------------
------------------------------------------------------------
------------------------------------------------------------
------------------------------------------------------------
------------------------------------------------------------
------------------------------------------------------------
------------------------------------------------------------
------------------------------------------------------------
------------------------------------------------------------
--------------------------------------------QSN-SKTDLSL-----
------------------------------------------------------------
--------PSKTNPPVG-----------------------------FF------------
----------------KAFCKGIRGL-----WQTRY------------------------
------------------------------------------------------------
-------TEDYTDR-----------------EMIVKTTLR--------------------
-----------------------------------------ELA----------------
---------IYFVFV--------------------LIL----------------------
--CIITFGM---------------------------------------------------
------------------------------------------------------------
--TSST------------------------------------------------------
----------------------MFYF---------------------TKVMKDLFSGDP-
-N---------------------------------------------NPPTFDS------
------------------------------------------------------------
------------------------------------------------------------
------------------------------------------------------------
------------------------------------------------------------
------------------------------------------------------------
------------------------------------------------------------
------------------------------------------------------------
------------------------------------------------------------
------------------------------------------------------------
------------------------------------------------------------
-----------------------------VGN---------MGDFFAY------------
------------A-----------------------------------------------
------------------------------------INTTLLSGLY--FENFYNG-----
------------------------------------------------------------
------------------------------------------------------------
------------------------------------------------------------
--------------DPVP------------------------------------------
--DNMKG----------YIY----------------------------------------
------------F-----------------------------------------------
------------------------------------------------------------
------------------------------------------------------------
------------------------------------------------------------
------------------------------------------------------------
--------------EN------------------------KI------------------
----LG--------------------------------------------RPRL-R--QV
---------------------------------------------------------RVK
NA------------S-----------------CIV------------------AD-----
--------Y---------------------------------------------------
---------------------FKDDIKE--------------------------------
-CYAP------FSS--------------------------------SVE------S----
-----T--A-SF-----GP-------------------------ENG---------SAW-
--TYASE-----------------------------------------------------
--------QEL-NG-------------------------RT-------------------
-----LSG-Q-----------------------------------------M-----S--
------SYSGGG-----------------FTV-----------LLG-AT-----------
------SDEST---------Q-----------------------------IL--------
----------S-N-----------------------------------------------
---------------------------------------------LQE---------HL-
------------------W----------------------------LD----------R
S-----------------------------------------------------------
------------------------------------------------------------
------------------------------------------------------------
------------------------------------------------------------
------------------------------------------------------------
------------------------------------------------------------
------------------------------------------------------------
------------------------------------------------------------
------------------------------------------------------------
------------------------------------------------------------
------------------------------------------------------------
------------------------------------------------------------
------------------------------------------------------------
------------------------------------------------------------
------------------------------------------------------------
-------------------------------TRAV-------------------------
----------------------------------FI------------------------
----DF--------------SVY------NAN-------------------I-NLFCI--
-------IT--------------LL-FEFPATGGC-------------------------
-------------------------LTFS-TFRT--------------------------
------------------------------------------------------------
--------LKL-LRYV-TT-M----DH---------------------------------
------------------------------------------------------------
-------------------------------------------------------FV---
---------MAC------------------------------------------------
--------------------------------------EG------------L-------
-------------FIVF-------------------------------------------
---------------------IV-------------------------------------
---YYFI------------------------------------------------EESL-
EIK---------------------------------------------------------
---------------------------------R-------H-----G------------
------------------------------------------K-----------------
-K-Y-------------------------------------F----------------SD
M---------------W-------NI---------------L------------D-----
-----LV----------VI-GMGFI-C---------------M-----AF----------
------------------------------------------------------------
-----------------------N----------------------IYRTVT-----VNK
-I------------------------------L---------------------------
-----------------RLL----------------------------------------
------------------------------------------------------------
------LE-----------------KQ--------------------DEYANFESLSDWQ
-----T------RFN---------------------------------------------
---D-FV-AVA-------VFLSWIKVF-K--------YIS--------------------
----F----NKT---M----------TQLQST----L--SRC--------------A-KD
IGGF------------------------AVM-----------FSI--------VFCAY--
----AQWG-Y--------LL-L-GT-----------------------------------
------------------------------------------------------------
------------------------------------------------------------
------------------------------------------------------------
------------------------------------------------------------
-----------QV-----------------------------------------------
--------Q-----D------------------YS-T----------F-----LNC----
IFT--LF----RI-------IL-GDFD---------------------------------
---------------------------------------F---P----------------
S-L-----------I---------------------------------------------
------------------------------------------------------------
-------------------AA---SP----------------------------K-----
V----G-----PI-----------FFITYVFFVF--------------------------
--FRLL------------------------------------------------------
------------------------------------------------------------
------------------------------------------------------------
----------------------------------------------------------KE
N----------------------------K------------------------------
------------------------------------------------------------
------------------------------------------------------------
-----------NLLC---------------------------------------------
------------------------------------------------------------
------------------------------------------------------------
------------------------------------------------------------
------------------------------------------------------------
------------------------------------------------------------
----------------
>Homsap|TRPP|PKD2L2
------------------------------------------------------------
------------------------------------------------------------
------------------------------------------------------------
------------------------------------------------------------
------------------------------------------------------------
------------------------------------------------------------
-------------------------------AEASRWHR---------------------
------------------------------------------------------------
------------------------------------------------------------
------------------------------------------------------------
--------------------------------------------GGA-SK----------
------------------------------------------------------------
------------------------------------------------------------
------------------------------------------------------------
------------------------------------------------------------
-------HKLHYRK-----------------EVEITTTLQ--------------------
-----------------------------------------ELL----------------
---------LYFIFL--------------------INL----------------------
--CILTFGM---------------------------------------------------
------------------------------------------------------------
--VNPH------------------------------------------------------
----------------------MYYL---------------------NKVMSSLFLDTSV
PG--------------------------------------------EERTNFKS------
------------------------------------------------------------
------------------------------------------------------------
------------------------------------------------------------
------------------------------------------------------------
------------------------------------------------------------
------------------------------------------------------------
------------------------------------------------------------
------------------------------------------------------------
------------------------------------------------------------
------------------------------------------------------------
-----------------------------IRS---------ITDFWKF------------
------------M-----------------------------------------------
-------------------------------------EGPLLEGLY--WDSWYNN-----
------------------------------------------------------------
------------------------------------------------------------
------------------------------------------------------------
--------------QQLYN-----------------------------------------
--LKNSS----------RIY----------------------------------------
------------Y-----------------------------------------------
------------------------------------------------------------
------------------------------------------------------------
------------------------------------------------------------
------------------------------------------------------------
--------------EN------------------------IL------------------
----LG--------------------------------------------VPRV-R--QL
---------------------------------------------------------KVR
NN------------T-----------------CKV------------------YS-----
--------S---------------------------------------------------
---------------------FQSLMSE--------------------------------
-CYGK------YTS--------------------------------ANE------D----
-----L--S-NF-----GL-------------------------QIN---------TEW-
--RY-ST-----------------------------------------------------
--------SNT-NS-------------------------PW-------------------
-----HWG-F-----------------------------------------L-----G--
------VYRNGG-----------------YIF-----------TLS-KS-----------
------KSETK---------N-----------------------------KF--------
----------I-D-----------------------------------------------
---------------------------------------------LRL---------NS-
------------------W----------------------------IT----------R
G-----------------------------------------------------------
------------------------------------------------------------
------------------------------------------------------------
------------------------------------------------------------
------------------------------------------------------------
------------------------------------------------------------
------------------------------------------------------------
------------------------------------------------------------
------------------------------------------------------------
------------------------------------------------------------
------------------------------------------------------------
------------------------------------------------------------
------------------------------------------------------------
------------------------------------------------------------
------------------------------------------------------------
-------------------------------TRVI-------------------------
----------------------------------FI------------------------
----DF--------------SLY------NAN-------------------V-NLFCI--
-------IR--------------LV-AEFPATGGI-------------------------
-------------------------LTSW-QFYS--------------------------
------------------------------------------------------------
--------VKL-LRYV-SY-Y----DY---------------------------------
------------------------------------------------------------
-------------------------------------------------------FI---
---------ASC------------------------------------------------
--------------------------------------EI------------T-------
-------------FCIF-------------------------------------------
---------------------LF-------------------------------------
---VFTT------------------------------------------------QEVK-
KIK---------------------------------------------------------
---------------------------------E-------F-----K------------
------------------------------------------S-----------------
-A-Y-------------------------------------F----------------KS
I---------------W-------NW---------------L------------E-----
-----LL----------LL-LLCFV-A---------------V-----SF----------
------------------------------------------------------------
-----------------------N----------------------TYYNVQ-----IFL
-L------------------------------L---------------------------
-----------------GQL----------------------------------------
------------------------------------------------------------
------LK-----------------ST--------------------EKYSDFYFLACWH
-----I------YYN---------------------------------------------
---N-II-AIT-------IFFAWIKIF-K--------FIS--------------------
----F----NKT---M----------SQLSST----L--SRC--------------V-KD
IVGF------------------------AIM-----------FFI--------IFFAY--
----AQLG-F--------LV-F-GS-----------------------------------
------------------------------------------------------------
------------------------------------------------------------
------------------------------------------------------------
------------------------------------------------------------
-----------QV-----------------------------------------------
--------D-----D------------------FS-T----------F-----QNS----
IFA--QF----RI-------VL-GDFN---------------------------------
---------------------------------------F---A----------------
G-I-----------Q---------------------------------------------
------------------------------------------------------------
-------------------QA---NP----------------------------I-----
L----G-----PI-----------YFITFIFFVF--------------------------
--FVLLN--------MF------------------LA-II--NDT-----------YSE-
V---------K-------ADY----SI-G-------------------------------
----------------------------------------R--R----------------
-----LDF------EL----------GKMI----------------------------KQ
S----------------------------Y------------------------------
------------------------------------------------------------
------------------------------------------------------------
-----------KNVLEKFRLKKAQKDEDKKTKGSGDLAEQARRE-----------GFDEN
EIQ-----------------NAEQMKKWKERLEKKYYSME--------------------
------IQDDYQP---------------------------VTQ-EEFRDGTTTKYKM---
-----------------RF-S---------------------------------------
------------------------------------------------------------
------------------------------------------------------------
----------------
>Musmus|TRPP|PKD2L2
------------------------------------------------------------
------------------------------------------------------------
------------------------------------------------------------
------------------------------------------------------------
------------------------------------------------------------
------------------------------------------------------------
-------------------------------SEATWWYR---------------------
------------------------------------------------------------
------------------------------------------------------------
------------------------------------------------------------
--------------------------------------------GGT-SK----------
------------------------------------------------------------
------------------------------------------------------------
------------------------------------------------------------
------------------------------------------------------------
-------HDLHYRR-----------------EAEVNTTLE--------------------
-----------------------------------------ELL----------------
---------LYFIFL--------------------INL----------------------
--CILTFGM---------------------------------------------------
------------------------------------------------------------
--VNPH------------------------------------------------------
----------------------MYYL---------------------NKVMSSLFVDTSL
PD--------------------------------------------DERSSFRS------
------------------------------------------------------------
------------------------------------------------------------
------------------------------------------------------------
------------------------------------------------------------
------------------------------------------------------------
------------------------------------------------------------
------------------------------------------------------------
------------------------------------------------------------
------------------------------------------------------------
------------------------------------------------------------
-----------------------------IRS---------ITEFWKF------------
------------M-----------------------------------------------
-------------------------------------EGPLIDGLY--WDSWYGN-----
------------------------------------------------------------
------------------------------------------------------------
------------------------------------------------------------
--------------KQLYS-----------------------------------------
--VKNSS----------RIY----------------------------------------
------------Y-----------------------------------------------
------------------------------------------------------------
------------------------------------------------------------
------------------------------------------------------------
------------------------------------------------------------
--------------EN------------------------VL------------------
----LG--------------------------------------------IPRV-R--QL
---------------------------------------------------------RVR
NN------------T-----------------CKV------------------YP-----
--------A---------------------------------------------------
---------------------FQSLVSD--------------------------------
-CYSK------YTV--------------------------------ENE------D----
-----F--S-DF-----GL-------------------------KRN---------PEW-
--TH-TP-----------------------------------------------------
--------SSR-TA-------------------------PW-------------------
-----HWG-F-----------------------------------------V-----G--
------VYRDGG-----------------YIV-----------TLS-KS-----------
------KSETK---------A-----------------------------KF--------
----------V-D-----------------------------------------------
---------------------------------------------LRL---------NN-
------------------W----------------------------IS----------R
G-----------------------------------------------------------
------------------------------------------------------------
------------------------------------------------------------
------------------------------------------------------------
------------------------------------------------------------
------------------------------------------------------------
------------------------------------------------------------
------------------------------------------------------------
------------------------------------------------------------
------------------------------------------------------------
------------------------------------------------------------
------------------------------------------------------------
------------------------------------------------------------
------------------------------------------------------------
------------------------------------------------------------
-------------------------------TRAV-------------------------
----------------------------------FI------------------------
----DF--------------SLY------NAN-------------------V-NLFCI--
-------IR--------------LL-AEFPATGGL-------------------------
-------------------------LTSW-QFYS--------------------------
------------------------------------------------------------
--------VKL-LRYV-SY-Y----DY---------------------------------
------------------------------------------------------------
-------------------------------------------------------FI---
---------ASC------------------------------------------------
--------------------------------------EV------------I-------
-------------FCIF-------------------------------------------
---------------------LF-------------------------------------
---VFII------------------------------------------------QELR-
KVN---------------------------------------------------------
---------------------------------E-------F-----K------------
------------------------------------------S-----------------
-A-Y-------------------------------------F----------------RS
V---------------W-------NW---------------L------------E-----
-----ML----------LL-LLCFL-A---------------V-----SF----------
------------------------------------------------------------
-----------------------Y----------------------AYCNMQ-----SFL
-L------------------------------L---------------------------
-----------------GQL----------------------------------------
------------------------------------------------------------
------LK-----------------NT--------------------DSYPDFYFLAYWH
-----I------YYN---------------------------------------------
---N-VI-AIT-------IFFAWIKIF-K--------FIS--------------------
----F----NET---M----------SQLSST----L--SRC--------------M-KD
IVGF------------------------AIM-----------FFI--------IFSAY--
----AQLG-F--------LV-F-GS-----------------------------------
------------------------------------------------------------
------------------------------------------------------------
------------------------------------------------------------
------------------------------------------------------------
-----------QV-----------------------------------------------
--------D-----D------------------FS-T----------F-----QNS----
IFA--QF----RI-------VL-GDFN---------------------------------
---------------------------------------F---A----------------
G-I-----------Q---------------------------------------------
------------------------------------------------------------
-------------------QA---NW----------------------------I-----
L----G-----PI-----------YFITFIFFVF--------------------------
--FVLLN--------MF------------------LA-II--NDT-----------YSE-
V---------K-------ADY----SI-G-------------------------------
----------------------------------------R--R----------------
-----PDF------EL----------GKII----------------------------QK
S----------------------------C------------------------------
------------------------------------------------------------
------------------------------------------------------------
-----------FNVLEKLRLKKAQAKEEKKMQ-TTDLAQRARRD-----------GFDES
EIQ-----------------EAEQMKRWKERLEKKYYSTE--------------------
------IQDDYQP---------------------------VTQ-QEFRELFLYAVEL---
-----------------EK-ELHYVSLKLNQL----------------------------
------------------------------------------------------------
------------------------------------------------------------
----------------
>Hydmag|TRPP|TRPP7
------------------------------------------------------------
------------------------------------------------------------
------------------------------------------------------------
------------------------------------------------------------
------------------------------------------------------------
------------------------------------------------------------
------------------------------------------------------------
------------------------------------------------------------
------------------------------------------------------------
------------------------------------------------------------
------------------------------------------------------------
------------------------------------------------------------
------------------------------------------------------------
------------------------------------------------------------
------------------------------------------------------------
------------------------------------------------------------
------------------------------------------------------------
------------------------------------------------------------
------------------------------------------------------------
------------------------------------------------------------
------------------------------------------------------------
------------------------------------------------------------
------------------------------------------------------------
------------------------------------------------------------
------------------------------------------------------------
------------------------------------------------------------
------------------------------------------------------------
------------------------------------------------------------
------------------------------------------------------------
------------------------------------------------------------
------------------------------------------------------------
------------------------------------------------------------
------------------------------------------------------------
------------------------------------------------------------
------------------------------------------------------------
------------------------------------------------------------
------------------------------------------------------------
------------------------------------------------------------
------------------------------------------------------------
------------------------------------------------------------
------------------------------------------------------------
------------------------------------------------------------
------------------------------------------------------------
------------------------------------------------------------
------------------------------------------------------------
------------------------------------------------------------
------------------------------------------------------------
------------------------------------------------------------
------------------------------------------------------------
------------------------------------------------------------
------------------------------------------------------------
------------------------------------------------------------
------------------------------------------------------------
----------------------------------------------------------W-
--EYQSE-----------------------------------------------------
--------KEL-DG-------------------------QS-------------------
-----FSG-P-----------------------------------------I-----S--
------TYGGGG-----------------YTV-----------LFG-AD-----------
------SAESN---------S-----------------------------II--------
----------D-A-----------------------------------------------
---------------------------------------------LQS---------NR-
------------------W----------------------------LD----------R
G-----------------------------------------------------------
------------------------------------------------------------
------------------------------------------------------------
------------------------------------------------------------
------------------------------------------------------------
------------------------------------------------------------
------------------------------------------------------------
------------------------------------------------------------
------------------------------------------------------------
------------------------------------------------------------
------------------------------------------------------------
------------------------------------------------------------
------------------------------------------------------------
------------------------------------------------------------
------------------------------------------------------------
-------------------------------TRAV-------------------------
----------------------------------FF------------------------
----DF--------------AVY------NAN-------------------I-NLFCV--
-------VR--------------LL-LEFPATGGC-------------------------
-------------------------FPIF-YFQT--------------------------
------------------------------------------------------------
--------LKL-LRYV-TS-M----DY---------------------------------
------------------------------------------------------------
-------------------------------------------------------FV---
---------MAC------------------------------------------------
--------------------------------------EA------------I-------
-------------FILL-------------------------------------------
---------------------LI-------------------------------------
---YYSI------------------------------------------------EEAI-
EIK---------------------------------------------------------
---------------------------------K-------H-----G------------
------------------------------------------T-----------------
-S-Y-------------------------------------F----------------SD
V---------------W-------NV---------------M------------D-----
-----II----------IV-LLGFI-C---------------V-----IF----------
------------------------------------------------------------
-----------------------N----------------------GVRTVS-----VAN
-K------------------------------L---------------------------
-----------------RIT----------------------------------------
------------------------------------------------------------
------LE-----------------ER--------------------DKYANFEILADMQ
-----T------KFN---------------------------------------------
---D-LV-AVY-------IFLIWIKLF-K--------YLS--------------------
----F----NKT---M----------TQLQST----L--SRC--------------A-KD
IAGF------------------------SVM-----------FFI--------VFFAY--
----ALWG-Y--------LL-L-GP-----------------------------------
------------------------------------------------------------
------------------------------------------------------------
------------------------------------------------------------
------------------------------------------------------------
-----------QL-----------------------------------------------
--------A-----D------------------YS-T----------Y-----LNS----
IFA--CF----RI-------IL-GDFA---------------------------------
---------------------------------------W---S----------------
D-I-----------N---------------------------------------------
------------------------------------------------------------
-------------------GA---AP----------------------------S-----
M----G-----PI-----------FFISYVFMVF--------------------------
--FILIN--------MF------------------LA-II--NDT-----------YSE-
V---------K-------SDL----A--E-------------------------------
----------------------------------------Q--K----------------
-----DEF------EI----------GDYF----------------------------KK
G----------------------------Y------------------------------
------------------------------------------------------------
------------------------------------------------------------
-----------DKMMSNLSFKREKIVDIQKALQTADVNHDNMLDFEEWRAQLKLRGHADL
EI---EAVFTQYDLDGDRVLNEIEQQKMHDDLDIKMEELEDEIEEVRKSKGNLKKIQSKI
NMKSGDDDDDDED---DDENDSEPTG-------------LVKY-EEFSILARRVD-----
------------------------------------------------------------
------------------------------------------------------------
------------------------------------------------------------
----------------
>Schman|TrpP|XP_018644724
------------------------------------------------------------
------------------------------------------------------------
------------------------------------------------------------
------------------------------------------------------------
------------------------------------------------------------
------------------------------------------------------------
------------------------------------------------------------
------------------------------------------------------------
------------------------------------------------------------
------------------------------------------------------------
------------------------------------------------------------
------------------------------------------------------------
------------------------------------------------------------
------------------------------------------------------------
------------------------------------------------------------
------------------------------------------------------------
------------------------------------------------------------
------------------------------------------------------------
------------------------------------------------------------
------------------------------------------------------------
------------------------------------------------------------
--------------------------------------------------MNTMFLQAQV
TN---------------------------------------------GTDSLST------
------------------------------------------------------------
------------------------------------------------------------
------------------------------------------------------------
------------------------------------------------------------
------------------------------------------------------------
------------------------------------------------------------
------------------------------------------------------------
------------------------------------------------------------
------------------------------------------------------------
------------------------------------------------------------
-----------------------------ASS---------LDVLWSV------------
------------I-----------------------------------------------
-------------------------------------QGPIMNNWY--SSTWYNS-----
------------------------------------------------------------
------------------------------------------------------------
------------------------------------------------------------
--------------QPFV------------------------------------------
--TADNL----------TLL----------------------------------------
------------Y-----------------------------------------------
------------------------------------------------------------
------------------------------------------------------------
------------------------------------------------------------
------------------------------------------------------------
--------------QN------------------------RL------------------
----IG--------------------------------------------VPRL-R--QL
---------------------------------------------------------RMS
SN------------S-----------------CMI------------------PV-----
```
