## Supplementary material for "Orfamide-A-mediated bacterial-algal interactions involve specific Ca^2+^ signalling pathways": Aligment (part 3 of 6)

```
--------Y---------------------------------------------------
---------------------FTDDIKE--------------------------------
-CYGQ------YQE--------------------------------ANE------D----
-----K--K-PF-----GL-------------------------KNG---------TAW-
--TYTSS-----------------------------------------------------
--------DKL-GM-------------------------YS-------------------
-----YWG-S-----------------------------------------V-----S--
------SYGGGG-----------------YYQ-----------DLS-RD-----------
------QTEAA---------G-----------------------------QL--------
----------D-K-----------------------------------------------
---------------------------------------------LFQ---------NL-
------------------W----------------------------LD----------R
G-----------------------------------------------------------
------------------------------------------------------------
------------------------------------------------------------
------------------------------------------------------------
------------------------------------------------------------
------------------------------------------------------------
------------------------------------------------------------
------------------------------------------------------------
------------------------------------------------------------
------------------------------------------------------------
------------------------------------------------------------
------------------------------------------------------------
------------------------------------------------------------
------------------------------------------------------------
------------------------------------------------------------
-------------------------------TRVL-------------------------
----------------------------------FI------------------------
----HF--------------TTY------NAN-------------------M-NLFSI--
-------VE--------------IV-IEVPASGSL-------------------------
-------------------------ILNS-DFRS--------------------------
------------------------------------------------------------
--------VKL-LRYV-TP-F----DY---------------------------------
------------------------------------------------------------
-------------------------------------------------------FV---
---------LAC------------------------------------------------
--------------------------------------EC------------A-------
-------------FLIF-------------------------------------------
---------------------IA-------------------------------------
---YYIV------------------------------------------------EEIM-
EIK---------------------------------------------------------
---------------------------------K-------Q-----G------------
------------------------------------------W-----------------
-I-Y-------------------------------------F----------------VS
V---------------W-------NS---------------L------------D-----
-----II----------II-IISIV-C---------------A-----AF----------
------------------------------------------------------------
-----------------------N----------------------IYRTII-----VIN
-L------------------------------L---------------------------
-----------------EDI----------------------------------------
------------------------------------------------------------
------LQ-----------------NP--------------------NEFANFQMLSIWQ
-----V------NFN---------------------------------------------
---F-AI-SIT-------VFLAWVKLF-K--------YIS--------------------
----F----NKT---M----------TQLSST----L--GSC--------------A-KD
LAGF------------------------AIM-----------FFI--------VFFSF--
----AQLG-Y--------LA-F-GT-----------------------------------
------------------------------------------------------------
------------------------------------------------------------
------------------------------------------------------------
------------------------------------------------------------
-----------QA-----------------------------------------------
--------K-----D------------------FS-S----------F-----ITV----
V-----------------------------------------------------------
------------------------------------------------------------
------------------------------------------------------------
------------------------------------------------------------
------------------------------------------------------------
------------------------------------------------------------
------------------------------------------------------------
------------------------------------------------------------
------------------------------------------------------------
------------------------------------------------------------
------------------------------------------------------------
------------------------------------------------------------
------------------------------------------------------------
------------------------------------------------------KGFTDE
EI---KMVFENFDENKDNILSHTEQLKLKASLQEQK------------------------
------------------------------------------------------------
-------------------------VCTVDVLK---------------------------
------------------------------------------------------------
------------------------------------------------------------
----------------
>Tricas|TRPP|Pkd2
------------------------------------------------------------
------------------------------------------------------------
------------------------------------------------------------
------------------------------------------------------------
------------------------------------------------------------
------------------------------------------------------------
------------------------------------------------------------
---------------------------------------EAVIRPN--------------
------------------------------------------------------------
------------------------P-----------------------------------
---------------------------------------DIKKGENK-EQEKTEGK----
--DE--------------------------------------------------------
----KPDKAKGKGEPKTE------------------------------------------
-------------------TKETRVR-----WLTRA------------------------
------------------------------------------------------------
-------MAEDFTR-----------------HDVLFTTFR--------------------
-----------------------------------------EAV----------------
---------LYIIFV--------------------IAV----------------------
--TICTVGR---------------------------------------------------
------------------------------------------------------------
--RSAS------------------------------------------------------
----------------------MFYI---------------------TQALKGQFLEKDF
QTA------------------------------------------NEKDIKYYD------
------------------------------------------------------------
------------------------------------------------------------
------------------------------------------------------------
------------------------------------------------------------
------------------------------------------------------------
------------------------------------------------------------
------------------------------------------------------------
------------------------------------------------------------
------------------------------------------------------------
------------------------------------------------------------
-----------------------------IRS---------ATDFWHY------------
------------T-----------------------------------------------
-------------------------------------QSLMLENFY--WEHYYNPY----
------------------------------------------------------------
------------------------------------------------------------
------------------------------------------------------------
--------------NPVAK-----------------------------------------
-AKDDDK----------KIL----------------------------------------
------------F-----------------------------------------------
------------------------------------------------------------
------------------------------------------------------------
------------------------------------------------------------
------------------------------------------------------------
--------------EN------------------------KL------------------
----LG--------------------------------------------VPRI-R--QV
---------------------------------------------------------KVK
ND------------S-----------------CII------------------HE-----
--------Y---------------------------------------------------
---------------------FRRLFTS--------------------------------
-CYDL------YGP--------------------------------TDE------D----
-----R--A-PF-----GL-------------------------EAG---------TAW-
--TYNTA-----------------------------------------------------
--------EKT-ES-------------------------IP-------------------
-----FSG-K-----------------------------------------I-----S--
------KYGGGG-----------------FYL-----------DLS-TN-----------
------NEDTA---------K-----------------------------LI--------
----------R-D-----------------------------------------------
---------------------------------------------LKE---------NL-
------------------W----------------------------IT----------R
G-----------------------------------------------------------
------------------------------------------------------------
------------------------------------------------------------
------------------------------------------------------------
------------------------------------------------------------
------------------------------------------------------------
------------------------------------------------------------
------------------------------------------------------------
------------------------------------------------------------
------------------------------------------------------------
------------------------------------------------------------
------------------------------------------------------------
------------------------------------------------------------
------------------------------------------------------------
------------------------------------------------------------
-------------------------------TRAI-------------------------
----------------------------------FI------------------------
----DF--------------SIY------NAN-------------------L-NLFCV--
-------CK--------------LI-FEFPPTGGI-------------------------
-------------------------IPSH-SFHA--------------------------
------------------------------------------------------------
--------VHL-VHYV-NS-W----DY---------------------------------
------------------------------------------------------------
-------------------------------------------------------VT---
---------FVF------------------------------------------------
--------------------------------------EC------------T-------
-------------VYAI-------------------------------------------
---------------------AG-------------------------------------
---FFLA------------------------------------------------EEIR-
EII---------------------------------------------------------
---------------------------------Y-------F-----K------------
------------------------------------------L-----------------
-R-Y-------------------------------------F----------------LQ
F---------------W-------TY---------------I------------D-----
-----VV----------II-GMAFA-N---------------L-----IT----------
------------------------------------------------------------
-----------------------S----------------------IVVFPN-----VDD
-A------------------------------I---------------------------
-----------------LKI----------------------------------------
------------------------------------------------------------
------QK-----------------NP--------------------QKYGNLEYLAEMR
-----I------FYN---------------------------------------------
---N-FA-ASL-------LFFSYIKLF-K--------YLN--------------------
----F----NKT---M----------GQLNNT----L--KRC--------------A-FD
ILGF------------------------SIM-----------FFI--------IFFAF--
----ALLG-Y--------LL-F-GS-----------------------------------
------------------------------------------------------------
------------------------------------------------------------
------------------------------------------------------------
------------------------------------------------------------
-----------QV-----------------------------------------------
--------E-----D------------------FS-S----------F-----GVA----
MFT--LL----RT-------IL-GDFD---------------------------------
---------------------------------------Y---Q----------------
A-I-----------E---------------------------------------------
------------------------------------------------------------
-------------------KA---NR----------------------------V-----
L----A-----PI-----------YFLAYIFFVF--------------------------
--FVLLN--------MF------------------LA-II--NDT-----------YAD-
V---------K-------TEI----A--I-------------------------------
----------------------------------------A--P----------------
-----DEM------QM----------TEFL----------------------------KK
G----------------------------F------------------------------
------------------------------------------------------------
------------------------------------------------------------
-----------YKMLQKCGCNI-KYFQQQKA--------EFNATIQQIRDALKKCGFSDL
EI---EMFFARYNIDPLAEVGDYDIKKIMKELEGQSMAKEK-------------------
------VDEDTT---------------------------LVHV-SDFITQQERLDQI---
-----------------EK-TIQMLATKIDTLIKKLEALENVR-----------------
-----------------------------------------------------KAKATQ-
------------------------------------------------------------
----------------
>Caeele|TRPP|PKD2
------------------------------------------------------------
------------------------------------------------------------
------------------------------------------------------------
------------------------------------------------------------
------------------------------------------------------------
------------------------------------------------------------
------------------------------PVAAAEHG--------PSFDHSMVS-----
----------------------------------------EEYEHDK-----------KK
N-----------------------------------------------------------
------------------------P-----------------------------------
---------------------------------------AQKEGISF-SQALL-------
------------------------------------------------------------
------------------------------------------------------------
------------------------------------------------------------
------------------------------------------------------------
-------ASGHEKS-----------------DGKIKLTARSF------------------
----------------------------------------MEVG----------------
---------GYAVFL--------------------IVL----------------------
--VYVAFAQ---------------------------------------------------
------------------------------------------------------------
--NSIQ------------------------------------------------------
----------------------SYYY---------------------SKVMSDLFVASTG
AS---------------------------------------------GAPAFGS------
------------------------------------------------------------
------------------------------------------------------------
------------------------------------------------------------
------------------------------------------------------------
------------------------------------------------------------
------------------------------------------------------------
------------------------------------------------------------
------------------------------------------------------------
------------------------------------------------------------
------------------------------------------------------------
-----------------------------CTS---------MDNIWDW------------
------------L-----------------------------------------------
-------------------------------------SQVLIPGIY--WTETSNS-----
------------------------------------------------------------
------------------------------------------------------------
------------------------------------------------------------
------------------------------------------------------------
--TDNEN----------MIY----------------------------------------
------------Y-----------------------------------------------
------------------------------------------------------------
------------------------------------------------------------
------------------------------------------------------------
------------------------------------------------------------
--------------EN------------------------RL------------------
----LG--------------------------------------------EPRI-R--ML
---------------------------------------------------------KVT
ND------------S-----------------CTV------------------MK-----
--------S---------------------------------------------------
---------------------FQREIKE--------------------------------
-CFAN------YEE--------------------------------KLE------D----
-----K--T-MV-----GD-------------------------GSV---------DAF-
--IYATA-----------------------------------------------------
--------KEL-EN-------------------------LK-------------------
-----TVG-T-----------------------------------------I-----A--
------SYGGGG-----------------FVQ-----------RLP-VA-----------
-----GSTEAQ---------S-----------------------------AI--------
----------A-T-----------------------------------------------
---------------------------------------------LKA---------NR-
------------------W----------------------------ID----------R
G-----------------------------------------------------------
------------------------------------------------------------
------------------------------------------------------------
------------------------------------------------------------
------------------------------------------------------------
------------------------------------------------------------
------------------------------------------------------------
------------------------------------------------------------
------------------------------------------------------------
------------------------------------------------------------
------------------------------------------------------------
------------------------------------------------------------
------------------------------------------------------------
------------------------------------------------------------
------------------------------------------------------------
-------------------------------SRAI-------------------------
----------------------------------IV------------------------
----DF--------------ALY------NAN-------------------I-NLFCV--
-------VK--------------LL-FELPASGGV-------------------------
-------------------------ITTP-KLMT--------------------------
------------------------------------------------------------
--------YDL-LTYQ-TS-G----GT---------------------------------
------------------------------------------------------------
-------------------------------------------------------RM---
---------MIF------------------------------------------------
--------------------------------------EG------------I-------
-------------FCGF-------------------------------------------
---------------------IL-------------------------------------
---YFIF------------------------------------------------EELF-
AIG---------------------------------------------------------
---------------------------------R-------H-----R------------
------------------------------------------L-----------------
-H-Y-------------------------------------L----------------TQ
F---------------W-------NL---------------V------------D-----
-----VV----------LL-GFSVA-T---------------I-----IL----------
------------------------------------------------------------
-----------------------S----------------------VNRTKT-----GVN
-R------------------------------V---------------------------
-----------------NSV----------------------------------------
------------------------------------------------------------
------IE-----------------NG--------------------LTNAPFDDVTSSE
-----N------SYL---------------------------------------------
---N-IK-ACV-------VFVAWVKVF-K--------FIS--------------------
----V----NKT---M----------SQLSST----L--TRS--------------A-KD
IGGF------------------------AVM-----------FAV--------FFFAF--
----AQFG-Y--------LC-F-GT-----------------------------------
------------------------------------------------------------
------------------------------------------------------------
------------------------------------------------------------
------------------------------------------------------------
-----------QI-----------------------------------------------
--------A-----D------------------YS-N----------L-----YNS----
AFA--LL----RL-------IL-GDFN---------------------------------
---------------------------------------F---S----------------
A-L-----------E---------------------------------------------
------------------------------------------------------------
-------------------SC---NR----------------------------F-----
F----G-----PA-----------FFIAYVFFVS--------------------------
--FILLN--------MF------------------LA-II--NDS-----------YVE-
V---------K-------AEL----A--R-------------------------------
----------------------------------------K--K----------------
-----DGE------GI----------LDWF----------------------------MN
K----------------------------V------------------------------
------------------------------------------------------------
------------------------------------------------------------
-----------RGLTKRGKRPDAP---------------GEDATYEDYKLMLYRAGYAEK
DI---NEAFTRFNVTS---MTEHVPEKVAEDIADEVARMTEQKRN---------------
---------------------------------------YMENHRDYANLNRRVDQM---
-----------------QE-SVFSIVDRIEGVNATL------------------------
------------------------------------------------------------
------------------------------------------------------------
----------------
>Schman|TrpP|XP_018653082
------------------------------------------------------------
------------------------------------------------------------
------------------------------------------------------------
------------------------------------------------------------
------------------------------------------------------------
------------------------------------------------------------
------------------------------------------------------------
------------------------------------------------------------
------------------------------------------------------------
------------------------------------------------------------
------------------------------------------------------------
------------------------------------------------------------
------------------------------------------------------------
------------------------------------------------------------
------------------------------------------------------------
-------MEDADYSVK-------------NRKSQVTTLNTVQFED---------------
----------Q-----------------------------SQLK----------------
------------------------------------------------------------
------------------------------------------------------------
------------------------------------------------------------
--TNPKIL----------------------------------------------------
---------------------------------------------NNSKNITNEKLRKSS
VPI--------------------------------------------LRNRFFRMY----
------------------------------------------------------------
------------------------------------------------------------
------------------------------------------------------------
------------------------------------------------------------
------------------------------------------------------------
------------------------------------------------------------
------------------------------------------------------------
------------------------------------------------------------
------------------------------------------------------------
------------------------------------------------------------
-----------------------------VYNG-------------KY------------
------------I-----------------------------------------------
-------------------------------------NGQLLNSLY--WDAWYNR-----
------------------------------------------------------------
------------------------------------------------------------
------------------------------------------------------------
--------------LNVS------------------------------------------
--FNERE----------FIA----------------------------------------
------------H-----------------------------------------------
------------------------------------------------------------
------------------------------------------------------------
------------------------------------------------------------
------------------------------------------------------------
--------------DN------------------------KV------------------
----LG--------------------------------------------VARL-R--QL
---------------------------------------------------------RVD
PS------------Q-----------------CDI------------------PK-----
--------Q---------------------------------------------------
---------------------MRGVIKK--------------------------------
-CYPV------YST--------------------------------KARF----------
-----T--K-PI-----EI-------QGNITPN-----------YTK---------NAW-
--NFSDS-----------------------------------------------------
--------DVT-GA-------------------------TG-------------------
-----YSA-P-----------------------------------------Y-----G--
------YYDGSG-----------------YIQ-----------DLS-RS-----------
------NDETV---------A-----------------------------IL--------
----------N-E-----------------------------------------------
---------------------------------------------LFQ---------GR-
------------------W----------------------------ID----------Q
S-----------------------------------------------------------
------------------------------------------------------------
------------------------------------------------------------
------------------------------------------------------------
------------------------------------------------------------
------------------------------------------------------------
------------------------------------------------------------
------------------------------------------------------------
------------------------------------------------------------
------------------------------------------------------------
------------------------------------------------------------
------------------------------------------------------------
------------------------------------------------------------
------------------------------------------------------------
------------------------------------------------------------
-------------------------------TRAL-------------------------
----------------------------------FI------------------------
----DF--------------TIY------NAN-------------------I-NIFII--
-------VK--------------II-FEMPESGGL-------------------------
-------------------------FGST-VVQP--------------------------
------------------------------------------------------------
--------VRL-FRYQ-TV-T----DY---------------------------------
------------------------------------------------------------
-------------------------------------------------------FV---
---------LVC------------------------------------------------
--------------------------------------EI------------V-------
-------------YLVF-------------------------------------------
---------------------LA-------------------------------------
---YYVI------------------------------------------------EEIL-
ELS---------------------------------------------------------
---------------------------------V-------K-----R------------
------------------------------------------W-----------------
-R-Y-------------------------------------F----------------IN
I---------------W-------NL---------------M------------D-----
-----IA----------MV-VASII-C---------------A-----GF----------
------------------------------------------------------------
-----------------------L----------------------IYSTII-----VSN
-N------------------------------M---------------------------
-----------------SAL----------------------------------------
------------------------------------------------------------
------IN-----------------DI--------------------SSYPNFDYLAYWY
-----S------HHI---------------------------------------------
---R-SM-AIC-------VFLGIIKIF-K--------YLT--------------------
----I----DRS---L----------NQLTRT----M--SIA--------------A-YD
LLGF------------------------LIM-----------FCI--------VYFAF--
----AQLG-Y--------LA-F-SA-----------------------------------
------------------------------------------------------------
------------------------------------------------------------
------------------------------------------------------------
------------------------------------------------------------
-----------RT-----------------------------------------------
--------L-----A------------------YS-S----------F-----TQT----
TYS--LF----RI-------MV-GDID---------------------------------
---------------------------------------F---P----------------
S-I-----------L---------------------------------------------
------------------------------------------------------------
-------------------KA---HP----------------------------V-----
L----G-----PI-----------FFVTFVFFVF--------------------------
--FVLLN--------MF------------------LA-II--DES-----------YKT-
T---------K-------AEL----I--Q-------------------------------
----------------------------------------Q--K----------------
-----NDV------TL----------GHIL----------------------------KK
K----------------------------A------------------------------
------------------------------------------------------------
------------------------------------------------------------
-----------KDLAKRVQKKRSKS--IVRILREYGLMGKEKLPYEDYRKALKSHGYSEP
EI---FTTFMKYDEDGDNNLDLTEQQQLAYEIDLGVIYKIGEPVD---------------
--EGIGTDEDTNGNSVKDEDN------------------YVDP-EDYYELIQNVDFM---
-----------------EA-TLISIITRIDELLASLEQIE--------------------
------------------------------------------------------------
------------------------------------------------------------
----------------
>Dromel|TRPP|PKD2
-----------------------------------------------------TD-----
------------PTGPPPTAGKPVRDTGPST-----------------------------
------------------SPRPSLRD-------------PGQSTSDKPSTSDKPSTSDK-
---------------------PSTSARTT--------------------------VR---
-----------------EPGPSSSPSR---------------------------------
------------------------------------------------------------
------------------------------PVSTRESGRITFQEAAPSTSAKVVKLA---
------------------------------------------ASEP-----R------PA
K-----------------------------------------------------------
------------------------P-----------------------------------
---------------------------------------PEKEGFSL-FK----------
------------------------------------------------------------
----RKKKSVGSSTP---------------------------------------------
----------------PSPSRGHRAP--SIIAASAL------------------------
------------------------------------------------------------
------QNRAKTNRILY------------TTDEEVREALV--------------------
-----------------------------------------EFS----------------
---------VFIIFL--------------------ILT----------------------
--SLVVLSV---------------------------------------------------
------------------------------------------------------------
--RHTY------------------------------------------------------
----------------------MFYF---------------------NDTMKKLFTNREM
VVA------------------------------------------PSVTVGFEK------
------------------------------------------------------------
------------------------------------------------------------
------------------------------------------------------------
------------------------------------------------------------
------------------------------------------------------------
------------------------------------------------------------
------------------------------------------------------------
------------------------------------------------------------
------------------------------------------------------------
------------------------------------------------------------
-----------------------------LIT---------VPDWWDY------------
------------LKYNFLVTLHGDL---------------------------T--FMDDA
QANLTSMPPEGSEQGSEQGSEQGSEQSPEEVVGEAPEEAPEMDRLQ--EDFKYNG-----
------------------------------------------------------------
------------------------------------------------------------
------------------------------------------------------------
--------------NPYIDLRGHRRAKRQSGVDGNSEDGSEDVSGNYLKDDSDSIQANMS
FHHLEGR-----------------------------------------------------
------------------------------------------------------------
------------------------------------------------------------
------------------------------------------------------------
------------------------------------------------------------
------------------------------------------------------------
------VFLY----EN------------------------LL------------------
----LG--------------------------------------------PPRL-R--QI
---------------------------------------------------------RVR
KE------------S-----------------CYV------------------ND-----
--------A---------------------------------------------------
---------------------FIRYFN------T--------------------------
-CYAA------YSS--------------------------------GAE------D----
-----R--K-PM-----HK-------------------------GSP-------------
---FRTM-----------------------------------------------------
--------HDL-DS-------------------------TP-------------------
-----IWT-V-----------------------------------------L-----A--
------FYRTGG-----------------YTV-----------NLD-YD-----------
------KDRNV---------K-----------------------------II--------
----------N-D-----------------------------------------------
---------------------------------------------LKD---------IH-
------------------W----------------------------LD----------R
G-----------------------------------------------------------
------------------------------------------------------------
------------------------------------------------------------
------------------------------------------------------------
------------------------------------------------------------
------------------------------------------------------------
------------------------------------------------------------
------------------------------------------------------------
------------------------------------------------------------
------------------------------------------------------------
------------------------------------------------------------
------------------------------------------------------------
------------------------------------------------------------
------------------------------------------------------------
------------------------------------------------------------
-------------------------------SRLC-------------------------
----------------------------------LV------------------------
----EF--------------NLF------NEN-------------------T-DIFQS--
-------IK--------------LI-AEIPPTGGV-------------------------
-------------------------IPQA-HLQT--------------------------
------------------------------------------------------------
--------VKM-YSFF-TD-R----SM---------------------------------
------------------------------------------------------------
-------------------------------------------------------LM---
---------TVI------------------------------------------------
--------------------------------------YI------------F-------
-------------WYIM-------------------------------------------
---------------------VI-------------------------------------
---YYTI------------------------------------------------YEIT-
EIR---------------------------------------------------------
---------------------------------K-------S-----G------------
------------------------------------------I-----------------
-KIY-------------------------------------F----------------CS
M---------------L-------NI---------------L------------D-----
-----CA----------IL-LGCYL-A---------------L-----VY----------
------------------------------------------------------------
-----------------------N----------------------IWHSFK-----VMS
-L------------------------------T---------------------------
-----------------ARA----------------------------------------
------------------------------------------------------------
-------H-----------------S-D-------------------VTYQSLDVLCFWN
-----I------IYV---------------------------------------------
---D-MM-AIL-------AFLVWIKIF-K--------FIS--------------------
----F----NKT---L----------VQFTTT----L--KRC--------------S-KD
LAGF------------------------SLM-----------FGI--------VFLAY--
----AQLG-L--------LL-F-GT-----------K-----------------------
------------------------------------------------------------
------------------------------------------------------------
------------------------------------------------------------
------------------------------------------------------------
------------H-----------------------------------------------
--------P-----D------------------FR-N----------F-----ITS----
ILT--MI----RM-------IL-GDFQ---------------------------------
---------------------------------------Y---N----------------
L-I-----------E---------------------------------------------
------------------------------------------------------------
-------------------QA---NR----------------------------V-----
L----G-----PI-----------YFLTYILLVF--------------------------
--FILLN--------MF------------------LA-II--MET-----------YNT-
V---------K-------GEI----T--Q-------------------------------
----------------------------------------G--R----------------
-----SH--------L----------GSYI----------------------------YR
K----------------------------L------------------------------
------------------------------------------------------------
------------------------------------------------------------
-----------SGMLYWITHCGRKRRHHPQASETEDKDAEHDVG----------------
------------------------------------------------------------
------------------------------------------------------------
------------------------------------------------------------
------------------------------------------------------------
------------------------------------------------------------
----------------
>Pedhum|TRPP|Pkd2
------------------------------------------------------------
------------------------------------------------------------
------------------------------------------------------------
------------------------------------------------------------
------------------------------------------------------------
------------------------------------------------------------
------------------------------------------------------------
------------------------------------------------------------
------------------------------------------------------------
------------------------------------------------------------
------------------------------------------------------------
------------------------------------------------------------
------------------------------------------------------------
------------------------------------------------------------
------------------------------------------------------------
------------KRRLT------------KTRLKLKSKLHPE------------------
-----------------------------------QDF--KGPY----------------
---------IYDF-----------------------------------------------
---EVAVHS---------------------------------------------------
------------------------------------------------------------
--QTAN------------------------------------------------------
----------------------MFYY---------------------KDITVQLFFNTPY
LPDFI--------------------------NMSVQID----AENITTGKTLSE------
------------------------------------------------------------
------------------------------------------------------------
------------------------------------------------------------
------------------------------------------------------------
------------------------------------------------------------
------------------------------------------------------------
------------------------------------------------------------
------------------------------------------------------------
------------------------------------------------------------
------------------------------------------------------------
-----------------------------SHT---------LSDFWSV------------
------------------------------------------------------------
-------------------------------------KTTMIN-LF--YESFFFPP----
------------------------------------------------------------
------------------------------------------------------------
------------------------------------------------------------
--------------IDYTQ-----------------------------------------
-YMDDDR-----------------------------------------------------
------------------------------------------------------------
------------------------------------------------------------
------------------------------------------------------------
------------------------------------------------------------
------------------------------------------------------------
------EMFY----EN------------------------EI------------------
----LG--------------------------------------------VPRM-R--QV
---------------------------------------------------------RVE
DN------------S-----------------CLI------------------HP-----
--------S---------------------------------------------------
---------------------MQRFFR------H--------------------------
-CFSY------YSI--------------------------------YTE------E----
-----T--E-PIKTGMEGT-------------------------ISE---------TAW-
--VYTEA-----------------------------------------------------
--------EEL-NT-------------------------SS-------------------
-----YWG-Q-----------------------------------------I-----S--
------IYGGGG-----------------YYV-----------DLG-RT-----------
------KESAI---------R-----------------------------II--------
----------N-E-----------------------------------------------
---------------------------------------------LRD---------NE-
------------------W----------------------------IS----------R
A-----------------------------------------------------------
------------------------------------------------------------
------------------------------------------------------------
------------------------------------------------------------
------------------------------------------------------------
------------------------------------------------------------
------------------------------------------------------------
------------------------------------------------------------
------------------------------------------------------------
------------------------------------------------------------
------------------------------------------------------------
------------------------------------------------------------
------------------------------------------------------------
------------------------------------------------------------
------------------------------------------------------------
-------------------------------TRAV-------------------------
----------------------------------FI------------------------
----DF--------------NIY------NAN-------------------V-NYFCI--
-------CK--------------IV-IEFPPMGGM-------------------------
-------------------------IPNA-DFHP--------------------------
------------------------------------------------------------
--------LKL-IKYL-WF-W----DF---------------------------------
------------------------------------------------------------
-------------------------------------------------------VV---
---------LGL------------------------------------------------
--------------------------------------EF------------V-------
-------------RFVF-------------------------------------------
---------------------LI-------------------------------------
---YFIY------------------------------------------------ILVN-
RIL---------------------------------------------------------
---------------------------------T-------Q-----K------------
------------------------------------------L-----------------
-Q-F-------------------------------------F----------------FS
F---------------W-------NI---------------F------------E-----
-----FF----------LI-ALSII-H---------------Y-----IL----------
------------------------------------------------------------
-----------------------A----------------------LYLYVL-----VSK
-T------------------------------I---------------------------
-----------------KSL----------------------------------------
------------------------------------------------------------
------AE-----------------R-F-------------------TLYTEFDYIKQLH
-----L------LYG---------------------------------------------
---T-NF-AFI-------VLFSWLKLI-K--------YLN--------------------
----Y----NTI---M----------VEFQDT----I--ARS--------------V-GS
ILAF------------------------FPM-----------FLS--------MFTGF--
----SLLG-F--------LL-F-GS-----------Q-----------------------
------------------------------------------------------------
------------------------------------------------------------
------------------------------------------------------------
------------------------------------------------------------
------------I-----------------------------------------------
--------R-----D------------------YR-T----------W-----WSS----
SLS--LL----QT-------II-GEFE---------------------------------
---------------------------------------Y---Q----------------
E-I-----------Q---------------------------------------------
------------------------------------------------------------
-------------------NA---EP----------------------------V-----
F----G-----PI-----------FYIVYIFFMV--------------------------
--FLALN--------VF------------------IA-II--TDA-----------YTH-
V---------K-------TKV----T--T-------------------------------
----------------------------------------R--V----------------
-----PKH------------------GHYL----------------------------KR
G----------------------------F------------------------------
------------------------------------------------------------
------------------------------------------------------------
-----------MNVLTPCGWDK---------------------KFAKFNVK-EKAGFTDS
EI---KIFFSKYDINMNNILSEGIKDKIINDLEFKIADYEESAEE---------------
--------------------------------------------FEIKLLKRRMNE----
------------------------VYDKIEDIEANLQPI---------------------
------------------------------------------------------------
------------------------------------------------------------
----------------
>Captel|TRPP|TRPP1
------------------------------------------------------------
------------------------------------------------------------
------------------------------------------------------------
------------------------------------------------------------
------------------------------------------------------------
------------------------------------------------------------
------------------------------------------------------------
------------------------------------------------------------
------------------------------------------------------------
------------------------------------------------------------
------------------------------------------------------------
------------------------------------------------------------
------------------------------------------------------------
------------------------------------------------------------
------------------------------------------------------------
------------------------------------------------------------
------------------------------------------------------------
------------------------------------------------------------
------------------------------------------------------------
------------------------------------------------------------
------------------------------------------------------------
--------------------------------------------------SSNLF-----
---------------------------------------------------YLK------
------------------------------------------------------------
------------------------------------------------------------
------------------------------------------------------------
------------------------------------------------------------
------------------------------------------------------------
------------------------------------------------------------
------------------------------------------------------------
------------------------------------------------------------
------------------------------------------------------------
------------------------------------------------------------
-----------------------------ITK---------PESFWAW------------
------------T-----------------------------------------------
-------------------------------------QGVLIPNMY--SSNWYNG-----
------------------------------------------------------------
------------------------------------------------------------
------------------------------------------------------------
--------------KPL-------------------------------------------
---SWDE-----------------------------------------------------
------------------------------------------------------------
------------------------------------------------------------
------------------------------------------------------------
------------------------------------------------------------
------------------------------------------------------------
------ALQIDDR-YT------------------------IR------------------
----VG--------------------------------------------VARL-R--QL
---------------------------------------------------------RIQ
DN------------S-----------------CKV------------------EQ-----
--------V---------------------------------------------------
---------------------FRPIIK------H--------------------------
-CRSS------YGW--------------------------------VDD------D----
-----V--E-DY-----LPGWERPT--GNRTIDADE--------MET---------SSW-
--VYRNS-----------------------------------------------------
--------FEL-KS-------------------------AP-------------------
-----YLG-L-----------------------------------------V-----S--
------NYKGGG-----------------YTF-----------SFL-RN-----------
------PKKTV---------I-----------------------------ML--------
----------K-E-----------------------------------------------
---------------------------------------------LEE---------FG-
------------------W----------------------------VD----------P
N-----------------------------------------------------------
------------------------------------------------------------
------------------------------------------------------------
------------------------------------------------------------
------------------------------------------------------------
------------------------------------------------------------
------------------------------------------------------------
------------------------------------------------------------
------------------------------------------------------------
------------------------------------------------------------
------------------------------------------------------------
------------------------------------------------------------
------------------------------------------------------------
------------------------------------------------------------
------------------------------------------------------------
-------------------------------TRGL-------------------------
----------------------------------FV------------------------
----EF--------------TLY------NAN-------------------V-NLFAS--
-------VI--------------LL-LEFLDTGGA-------------------------
-------------------------ISKT-EVKV--------------------------
------------------------------------------------------------
--------FRL-SSYV-GT-F----GI---------------------------------
------------------------------------------------------------
-------------------------------------------------------IV---
---------ILF------------------------------------------------
--------------------------------------EV------------M-------
-------------YACF-------------------------------------------
---------------------TI-------------------------------------
---YFFT------------------------------------------------HMVR-
QIK---------------------------------------------------------
---------------------------------K-------K-----K------------
------------------------------------------W-----------------
-G-Y-------------------------------------F----------------KD
T---------------W-------DL---------------L------------E-----
-----FA----------TL-IMCVI-V---------------I-----IM----------
------------------------------------------------------------
-----------------------Y----------------------AMKKVF-----GAA
-A------------------------------M---------------------------
-----------------SVL----------------------------------------
------------------------------------------------------------
------EE-----------------TGSG-----------------EYQYVNFVTISVWD
-----E------IFG---------------------------------------------
---F-VL-AIV-------VFLTTVKFI-K--------MLK--------------------
----F----NRR---M----------GMMGET----I--AYC--------------I-KD
LKIF------------------------SVT-----------FML--------YYMAF--
----CMMA-Y--------KL-F-GS-----------S-----------------------
------------------------------------------------------------
------------------------------------------------------------
------------------------------------------------------------
------------------------------------------------------------
------------L-----------------------------------------------
--------S-----D------------------YS-S----------F-----IAT----
IES--LF----AF-------AL-GSFS---------------------------------
---------------------------------------F---D----------------
D-L-----------R---------------------------------------------
------------------------------------------------------------
-------------------MA---NP----------------------------------
F----G-----PI-----------FFFMYVAVVQ--------------------------
--IGLMS--------MF------------------LT-II--CDA-----------FAA-
V---------K-------EDT----H--A-------------------------------
----------------------------------------R--S----------------
-----NDY------EI----------VEFI----------------------------WG
R----------------------------A------------------------------
------------------------------------------------------------
------------------------------------------------------------
-----------KNLLGIGGRSSGESGEEEGGGE------------NGSGGDEK-------
------------------------------------------------------------
------------------------------------------------------------
------------------------------------------------------------
------------------------------------------------------------
------------------------------------------------------------
----------------
>Captel|TRPP|TRPP2
------------------------------------------------------------
------------------------------------------------------------
------------------------------------------------------------
------------------------------------------------------------
------------------------------------------------------------
------------------------------------------------------------
------------------------------------------------------------
------------------------------------------------------------
------------------------------------------------------------
------------------------------------------------------------
------------------------------------------------------------
------------------------------------------------------------
------------------------------------------------------------
------------------------------------------------------------
------------------------------------------------------------
-------ARLERLK-----------------ELQMYDILR--------------------
-----------------------------------------ELL----------------
---------VYSFFL--------------------WIL----------------------
--LVISYGF---------------------------------------------------
------------------------------------------------------------
--RDPA------------------------------------------------------
----------------------AFFY---------------------KKSLTDLYVDNGL
GGF------------------------------------------SNSSNSFEK------
------------------------------------------------------------
------------------------------------------------------------
------------------------------------------------------------
------------------------------------------------------------
------------------------------------------------------------
------------------------------------------------------------
------------------------------------------------------------
------------------------------------------------------------
------------------------------------------------------------
------------------------------------------------------------
-----------------------------MRT---------WDNYFEW------------
------------C-----------------------------------------------
-------------------------------------HNTMIPGLR--ADKWYNG-----
------------------------------------------------------------
------------------------------------------------------------
------------------------------------------------------------
------------------------------------------------------------
-LPPFGQ-----------------------------------------------------
------------------------------------------------------------
------------------------------------------------------------
------------------------------------------------------------
------------------------------------------------------------
------------------------------------------------------------
------RGFVDDR-VS------------------------RI------------------
----MG--------------------------------------------YATL-R--QL
---------------------------------------------------------RTK
PD------------L-----------------CKP------------------LD-----
--------E---------------------------------------------------
---------------------MSIVTPT--------------------------------
-CNKP------YSI--------------------------------FNE------E----
-----T--G-DY-----GIGWSPLQ--TNATYN-----------NSA---------PEF-
--IYRTS-----------------------------------------------------
--------SEM-DS-------------------------YP-------------------
-----FWA-Y-----------------------------------------H-----G--
------FYSGGG-----------------YVV-----------ELT-GE-----------
------ESDMH---------A-----------------------------KI--------
----------D-E-----------------------------------------------
---------------------------------------------LIK---------NQ-
------------------W----------------------------ID----------R
H-----------------------------------------------------------
------------------------------------------------------------
------------------------------------------------------------
------------------------------------------------------------
------------------------------------------------------------
------------------------------------------------------------
------------------------------------------------------------
------------------------------------------------------------
------------------------------------------------------------
------------------------------------------------------------
------------------------------------------------------------
------------------------------------------------------------
------------------------------------------------------------
------------------------------------------------------------
------------------------------------------------------------
-------------------------------TRAI-------------------------
----------------------------------FL------------------------
----EF--------------TTY------NPM-------------------V-NLFGI--
-------CN--------------FV-AEFIVTGGI-------------------------
-------------------------DTYY-RVDP--------------------------
------------------------------------------------------------
--------VNL-LGFF-SS-A----ML---------------------------------
------------------------------------------------------------
-------------------------------------------------------FQ---
---------LVC------------------------------------------------
--------------------------------------QI------------I-------
-------------YLVF-------------------------------------------
---------------------II-------------------------------------
---VFIV------------------------------------------------KEAR-
KLS---------------------------------------------------------
---------------------------------K-------S-----G------------
------------------------------------------F-----------------
-KVY-------------------------------------V----------------KE
A---------------W-------NW---------------V------------E-----
-----VC----------II-GLSLG-G---------------T-----VI----------
------------------------------------------------------------
-----------------------Y----------------------FYRYVM-----AKR
-L------------------------------T---------------------------
-----------------ELF----------------------------------------
------------------------------------------------------------
------AE-----------------SGG-------------------NAYMNFRYVGYWN
-----E------LLL---------------------------------------------
---Y-MV-GWL-------VFLATVKFI-R--------LLR--------------------
----F----NKR---M----------GVLAST----L--RYA--------------A-KS
LFMF------------------------GIM-----------FMI--------VFMAY--
----AMFF-Y--------LI-Y-FM-----------------------------------
------------------------------------------------------------
------------------------------------------------------------
------------------------------------------------------------
------------------------------------------------------------
-----------EL-----------------------------------------------
--------I-----N------------------FS-N----------I-----IFT----
MET--LL----QM-------LV-GKFN---------------------------------
---------------------------------------F---S----------------
A-M-----------Q---------------------------------------------
------------------------------------------------------------
-------------------LS---SP----------------------------V-----
L----G-----PL-----------FFFCYVVTVY--------------------------
--YILIN--------MF------------------LT-IL--SEA-----------FSA-
V---------R-------ADV----N--K-------------------------------
----------------------------------------Q--S----------------
-----NEY------EM----------VDFI----------------------------FK
R----------------------------F------------------------------
------------------------------------------------------------
------------------------------------------------------------
-----------MQWTGFGNILGGQKKKGDKD-----------------------------
------------------------------------------------------------
------------------------------------------------------------
------------------------------------------------------------
------------------------------------------------------------
------------------------------------------------------------
----------------
>Schman|TrpP|XP_018654563
------------------------------------------------------------
------------------------------------------------------------
------------------------------------------------------------
------------------------------------------------------------
------------------------------------------------------------
------------------------------------------------------------
------------------------------------------------------------
------------------------------------------------------------
------------------------------------------------------------
------------------------------------------------------------
------------------------------------------------------------
------------------------------------------------------------
------------------------------------------------------------
------------------------------------------------------------
------------------------------------------------------------
-------ARAYRLK-----------------QRRANDIIR--------------------
-----------------------------------------EVI----------------
---------LYVFFL--------------------TLL----------------------
--LIVSLDF---------------------------------------------------
------------------------------------------------------------
--RDSN------------------------------------------------------
----------------------GFLL---------------------KSSLQNLFF----
------------------------------------------------PDSFQS------
------------------------------------------------------------
------------------------------------------------------------
------------------------------------------------------------
------------------------------------------------------------
------------------------------------------------------------
------------------------------------------------------------
------------------------------------------------------------
------------------------------------------------------------
------------------------------------------------------------
------------------------------------------------------------
-----------------------------MND---------VDDFYKW------------
------------A-----------------------------------------------
-------------------------------------QKVLIPGLR--ADRWYNR-----
------------------------------------------------------------
------------------------------------------------------------
------------------------------------------------------------
------------------------------------------------------------
-NPPLFQ-----------------------------------------------------
------------------------------------------------------------
------------------------------------------------------------
------------------------------------------------------------
------------------------------------------------------------
------------------------------------------------------------
------RGFLQDR-TD------------------------RI------------------
----IG--------------------------------------------YGMM-R--QL
---------------------------------------------------------RTK
KD------------S-----------------CNV------------------HE-----
--------L---------------------------------------------------
---------------------AKHLFKH--------------------------------
-CYGS------YDM--------------------------------FNE------D----
-----K--E-AY-----GISWAKFE--GDDKSN-----------NSA---------PEF-
--VYQNS-----------------------------------------------------
--------SQL-KG-------------------------YP-------------------
-----YLG-Q-----------------------------------------I-----A--
------WYSGGG-----------------YVH-----------LLR-GS-----------
------KDEML---------D-----------------------------RM--------
----------S-Y-----------------------------------------------
---------------------------------------------LNQ---------TH-
------------------W----------------------------IE----------F
S-----------------------------------------------------------
------------------------------------------------------------
------------------------------------------------------------
------------------------------------------------------------
------------------------------------------------------------
------------------------------------------------------------
------------------------------------------------------------
------------------------------------------------------------
------------------------------------------------------------
------------------------------------------------------------
------------------------------------------------------------
------------------------------------------------------------
------------------------------------------------------------
------------------------------------------------------------
------------------------------------------------------------
-------------------------------TRAI-------------------------
----------------------------------II------------------------
----QF--------------TVY------NPN-------------------I-NLFAI--
-------IT--------------AL-VEMPGIGAM-------------------------
-------------------------IPSY-RIET--------------------------
------------------------------------------------------------
--------ANL-FGVLGSE-T----KL---------------------------------
------------------------------------------------------------
-------------------------------------------------------AQ---
---------ITS------------------------------------------------
--------------------------------------QA------------L-------
-------------FAFI-------------------------------------------
---------------------LF-------------------------------------
---CYLI------------------------------------------------KEIR-
NMF---------------------------------------------------------
---------------------------------R-------E-----R------------
------------------------------------------L-----------------
-K-Y-------------------------------------F----------------TR
F---------------W-------NF---------------V------------E-----
-----LF----------II-CGSIA-A---------------I-----AA----------
------------------------------------------------------------
-----------------------Y----------------------IYMILC-----TKS
-S------------------------------I---------------------------
-----------------EEL----------------------------------------
------------------------------------------------------------
------SR-----------------TPG-------------------NIYMNFQLLAYWN
-----E------NHT---------------------------------------------
---Y-LT-AMI-------CFFAIV------------------------------------
--------------------------GLLGSV----L--KYA--------------A-TD
LKYF------------------------CFI-----------FWV--------VFSAF--
----VLVF-Y--------LL-Y-ND-----------------------------------
------------------------------------------------------------
------------------------------------------------------------
------------------------------------------------------------
------------------------------------------------------------
-----------TL-----------------------------------------------
--------S-----G------------------FK-T----------I-----LNA----
IET--SM----QI-------IL-GKFD---------------------------------
---------------------------------------F---T----------------
S-M-----------Y---------------------------------------------
------------------------------------------------------------
-------------------ER---QM----------------------------V-----
L----G-----PL-----------LFAAFSLCVV--------------------------
--FVMVS--------MF------------------IA-IL--DES-----------FQH-
V---------L-------KDL----S--L-------------------------------
----------------------------------------Q--S----------------
-----DDH------EM----------TQFI----------------------------LI
Q----------------------------F------------------------------
------------------------------------------------------------
------------------------------------------------------------
-----------IQCIGLDKTAWGKNFIRNV------------------------------
------------------------------------------------------------
------------------------------------------------------------
------------------------------------------------------------
------------------------------------------------------------
------------------------------------------------------------
----------------
>Nemvec|TRPP|TRPP4
------------------------------------------------------------
------------------------------------------------------------
------------------------------------------------------------
------------------------------------------------------------
------------------------------------------------------------
------------------------------------------------------------
------------------------------------------------------------
------------------------------------------------------------
------------------------------------------------------------
------------------------------------------------------------
------------------------------------------------------------
------------------------------------------------------------
------------------------------------------------------------
------------------------------------------------------------
------------------------------------------------------------
------------------------------QERQMASIMR--------------------
-----------------------------------------EIV----------------
---------WYLIFL--------------------FIV----------------------
--LSISYGN---------------------------------------------------
------------------------------------------------------------
--RDPY------------------------------------------------------
----------------------TQLV---------------------TNNVENVFLQASY
----------------------------------------------NGSTKFDE------
------------------------------------------------------------
------------------------------------------------------------
------------------------------------------------------------
------------------------------------------------------------
------------------------------------------------------------
------------------------------------------------------------
------------------------------------------------------------
------------------------------------------------------------
------------------------------------------------------------
------------------------------------------------------------
-----------------------------IGS---------TRDYWPW------------
------------L-----------------------------------------------
-------------------------------------KDTVIPSIF--IEKWYND-----
------------------------------------------------------------
------------------------------------------------------------
------------------------------------------------------------
------------------------------------------------------------
------------------------------------------------------------
------------------------------------------------------------
------------------------------------------------------------
------------------------------------------------------------
------------------------------------------------------------
-----------------------------------------------------------Q
DY---HLGYLADTPTA------------------------WV------------------
----LA--------------------------------------------VARL-R--QL
---------------------------------------------------------RMQ
KH------------T-----------------CPL------------------LP-----
--------A---------------------------------------------------
---------------------LQHVIPS--------------------------------
-CNDF------YSS--------------------------------DEE------E----
-----R--G-ML-----LPGWKEPK-------------------------------TAW-
--QYQTG-----------------------------------------------------
--------EEL-KT-------------------------FP-------------------
-----YWG-Q-----------------------------------------K-----A--
------TYSAGG-----------------YVQ-------VFPPSTA-KN-----------
------YDKAQ---------A-----------------------------LA--------
----------D-A-----------------------------------------------
---------------------------------------------LNE---------ND-
------------------W----------------------------LD-----------
------------------------------------------------------------
------------------------------------------------------------
------------------------------------------------------------
------------------------------------------------------------
------------------------------------------------------------
------------------------------------------------------------
------------------------------------------------------------
------------------------------------------------------------
------------------------------------------------------------
------------------------------------------------------------
------------------------------------------------------------
------------------------------------------------------------
------------------------------------------------------------
------------------------------------------------------------
-------------------------------------------K----Y-----------
-------------------------------TRAV-------------------------
----------------------------------FT------------------------
----EF--------------SIY------NAN-------------------S-NLFCV--
-------VT--------------LL-IEQLPTGGI-------------------------
-------------------------FKFP-SILT--------------------------
------------------------------------------------------------
--------LRL-YRYVGGE------MF---------------------------------
------------------------------------------------------------
-------------------------------------------------------FV---
---------AAC------------------------------------------------
--------------------------------------EI------------I-------
-------------YLLF-------------------------------------------
---------------------TA-------------------------------------
---YFIF------------------------------------------------REIK-
QAY---------------------------------------------------------
---------------------------------K-------L-----G------------
------------------------------------------L-----------------
-D-K-------------------------------------L----------------KN
P---------------W-------SI---------------L------------E-----
-----IF----------VT-CLSLS-M---------------V-----VL----------
------------------------------------------------------------
-----------------------Y----------------------FLRIKF-----TAE
-V------------------------------V---------------------------
-----------------KDM----------------------------------------
------------------------------------------------------------
------RN-----------------DP--------------------TRFVSLHYTAFLD
-----E------WIK---------------------------------------------
---C-LM-GLI-------VFFSFIKIV-R--------LLR--------------------
----F----NRR---M----------SLLAQT----L--KLC--------------I-PK
IGAF------------------------VIV-----------YGI--------AFFAY--
----AQLA-C--------LV-F-GQ-----------------------------------
------------------------------------------------------------
------------------------------------------------------------
------------------------------------------------------------
------------------------------------------------------------
-----------NA-----------------------------------------------
--------E-----G------------------FM-T----------I-----PRS----
AAT--LM----DT-------LL-GKFT---------------------------------
---------------------------------------L---K----------------
E-M-----------S---------------------------------------------
------------------------------------------------------------
-------------------DI---NR----------------------------L-----
I----G-----PT-----------FFYIYTLSMI--------------------------
--FILIN--------MF------------------MS-II--NDS-----------FAE-
V---------N-------SDV----S--K-------------------------------
----------------------------------------Q--A----------------
-----NDY------EI----------VDFM------------------------------
------------------------------------------------------------
------------------------------------------------------------
------------------------------------------------------------
------------------------------------------------------------
------------------------------------------------------------
------------------------------------------------------------
------------------------------------------------------------
------------------------------------------------------------
------------------------------------------------------------
----------------
>Nemvec|TRPP|TRPP7
------------------------------------------------------------
------------------------------------------------------------
------------------------------------------------------------
------------------------------------------------------------
------------------------------------------------------------
------------------------------------------------------------
------------------------------------------------------------
------------------------------------------------------------
------------------------------------------------------------
------------------------------------------------------------
------------------------------------------------------------
------------------------------------------------------------
------------------------------------------------------------
------------------------------------------------------------
------------------------------------------------------------
-------ARLQRFK-----------------ERKMFEVIQ--------------------
-----------------------------------------EIL----------------
---------FYALFV--------------------WVV----------------------
--LVVAYGH---------------------------------------------------
------------------------------------------------------------
--RDPN------------------------------------------------------
----------------------AHVM---------------------NQGLEDVFSGRAK
HDH---------------------------------------SVPDGHSLLFQ-------
------------------------------------------------------------
------------------------------------------------------------
------------------------------------------------------------
------------------------------------------------------------
------------------------------------------------------------
------------------------------------------------------------
------------------------------------------------------------
------------------------------------------------------------
------------------------------------------------------------
------------------------------------------------------------
-----------------------------VSD---------ITSFWNW------------
------------T-----------------------------------------------
-------------------------------------EAVLIPGLY--SESWYNG-----
------------------------------------------------------------
------------------------------------------------------------
------------------------------------------------------------
------------------------------------------------------------
---RSDK-----------------------------------------------------
------------------------------------------------------------
------------------------------------------------------------
------------------------------------------------------------
------------------------------------------------------------
------------------------------------------------------------
------PGFLADH-TS------------------------WM------------------
----LG--------------------------------------------TARM-R--QL
---------------------------------------------------------RVK
AG------------D-----------------CKV------------------HD-----
--------V---------------------------------------------------
---------------------YSGYLAQ--------------------------------
-CNGP------YSW--------------------------------DTE------D----
-----T--TPVF-----RPGWRPAP---------------SNYSTAQ---------NAW-
--KYRDS-----------------------------------------------------
--------SEL-RS-------------------------LP-------------------
-----YLG-K-----------------------------------------L-----A--
------LYSGGG-----------------YAF-----------DLG--------------
-----KKEKAM---------A-----------------------------ML--------
----------A-Q-----------------------------------------------
---------------------------------------------LKR---------DK-
------------------W----------------------------VD----------R
S-----------------------------------------------------------
------------------------------------------------------------
------------------------------------------------------------
------------------------------------------------------------
------------------------------------------------------------
------------------------------------------------------------
------------------------------------------------------------
------------------------------------------------------------
------------------------------------------------------------
------------------------------------------------------------
------------------------------------------------------------
------------------------------------------------------------
------------------------------------------------------------
------------------------------------------------------------
------------------------------------------------------------
-------------------------------TRAI-------------------------
----------------------------------FV------------------------
----EF--------------TVY------SPY-------------------T-NLHCV--
-------GY--------------LL-LEVLPSGGT-------------------------
-------------------------SPFS-ELLV--------------------------
------------------------------------------------------------
--------TRI-DRYA-GN-F----MI---------------------------------
------------------------------------------------------------
-------------------------------------------------------FV---
---------LLC------------------------------------------------
--------------------------------------EI------------L-------
-------------FVLF-------------------------------------------
---------------------TV-------------------------------------
---YFTY------------------------------------------------KQGK-
EIA---------------------------------------------------------
---------------------------------R-------E-----G------------
------------------------------------------V-----------------
-A-Y---H---------------------------------F----------------HE
Y---------------W-------SW---------------V------------E-----
-----LV----------LS-GCSWT-S---------------I-----VL----------
------------------------------------------------------------
-----------------------Y----------------------FVRFGI-----NKS
-T------------------------------V---------------------------
-----------------LTY----------------------------------------
------------------------------------------------------------
------HK-----------------DT--------------------SVFVNFHALAASD
-----Q------VFG---------------------------------------------
---Y-VY-AFV-------AFFVSLKFL-R--------LFR--------------------
----F----NKR---M----------SLLATT----L--KCS--------------A-KE
LAHF------------------------SIV-----------FGL--------VFMAF--
----VHFC-Y--------LI-F-ST-----------------------------------
------------------------------------------------------------
------------------------------------------------------------
------------------------------------------------------------
------------------------------------------------------------
-----------EL-----------------------------------------------
--------Y-----I------------------FH-T----------V-----LST----
VET--LI----SV-------ML-GKFS---------------------------------
---------------------------------------Y---E----------------
R-L-----------L---------------------------------------------
------------------------------------------------------------
-------------------QT---NR----------------------------L-----
L----A-----PF-----------MFFFYSIVVV--------------------------
--FILIN--------MF------------------IS-II--IEN-----------FQR-
V---------K-------SQN----D--L-------------------------------
----------------------------------------Q--S----------------
-----NEY------EI----------VDFM----------------------------TE
Q----------------------------F------------------------------
------------------------------------------------------------
------------------------------------------------------------
-----------RDWLG--------------------------------------------
------------------------------------------------------------
------------------------------------------------------------
------------------------------------------------------------
------------------------------------------------------------
------------------------------------------------------------
----------------
>Nemvec|TRPP|TRPP6
------------------------------------------------------------
------------------------------------------------------------
------------------------------------------------------------
------------------------------------------------------------
------------------------------------------------------------
------------------------------------------------------------
------------------------------------------------------------
------------------------------------------------------------
------------------------------------------------------------
------------------------------------------------------------
------------------------------------------------------------
------------------------------------------------------------
------------------------------------------------------------
------------------------------------------------------------
------------------------------------------------------------
-------ARDRNDK-----------------ERKMSVILT--------------------
-----------------------------------------DIG----------------
---------TYLTFL--------------------WVL----------------------
--LVIAHSR---------------------------------------------------
------------------------------------------------------------
--VDSA------------------------------------------------------
----------------------AYWQ---------------------SRSISDVLM----
---------------------------------KTTYES---PPESGLTKTFQK------
------------------------------------------------------------
------------------------------------------------------------
------------------------------------------------------------
------------------------------------------------------------
------------------------------------------------------------
------------------------------------------------------------
------------------------------------------------------------
------------------------------------------------------------
------------------------------------------------------------
------------------------------------------------------------
-----------------------------ISN---------DSEIWLW------------
------------T-----------------------------------------------
-------------------------------------NHVLLPALY--NLDWYYY-----
------------------------------------------------------------
------------------------------------------------------------
------------------------------------------------------------
--------------TK--------------------------------------------
-----TA-----------------------------------------------------
------------------------------------------------------------
------------------------------------------------------------
------------------------------------------------------------
------------------------------------------------------------
------------------------------------------------------------
------PKLVRGG-AG------------------------LV------------------
----VG--------------------------------------------FARW-R--QL
---------------------------------------------------------RKK
KD------------T-----------------CLI------------------TG-----
--------V---------------------------------------------------
---------------------MRGVIH------H--------------------------
-CTDP------YSM--------------------------------STQ------D----
-----E--T-NY-----NSRWRPFN--TSDVPP-----------SPS---------TIW-
--SFNSA-----------------------------------------------------
--------SKL-NG-------------------------YP-------------------
-----YFG-E-----------------------------------------I-----S--
------TYSGGG-----------------YIV-----------PFS-SI-----------
------YYKAV---------K-----------------------------EI--------
----------K-H-----------------------------------------------
---------------------------------------------ARN---------NS-
------------------W----------------------------ID----------R
Y-----------------------------------------------------------
------------------------------------------------------------
------------------------------------------------------------
------------------------------------------------------------
------------------------------------------------------------
------------------------------------------------------------
------------------------------------------------------------
------------------------------------------------------------
------------------------------------------------------------
------------------------------------------------------------
------------------------------------------------------------
------------------------------------------------------------
------------------------------------------------------------
------------------------------------------------------------
------------------------------------------------------------
-------------------------------TAGL-------------------------
----------------------------------FT------------------------
----EF--------------TLY------NPY-------------------S-NLFTA--
-------ST--------------VL-VEVLPTGGF-------------------------
-------------------------HVRP-EFFT--------------------------
------------------------------------------------------------
--------FRL-YSLV-GD-F----HI---------------------------------
------------------------------------------------------------
-------------------------------------------------------FT---
---------LVC------------------------------------------------
--------------------------------------DV------------V-------
-------------FLLF-------------------------------------------
---------------------TS-------------------------------------
---YFTF------------------------------------------------RELK-
KLY---------------------------------------------------------
---------------------------------K-------D-----K------------
------------------------------------------C-----------------
-S-Y-------------------------------------F----------------RD
Y---------------W-------NW---------------A------------E-----
-----IV----------IM-VLAWI-A---------------V-----AD----------
------------------------------------------------------------
-----------------------Y----------------------FICLGI-----RKW
-T------------------------------L---------------------------
-----------------KLH----------------------------------------
------------------------------------------------------------
------QE-----------------NP--------------------NDYTNFQYISAWQ
-----M------SFE---------------------------------------------
---S-IL-GIL-------VFISTIKFI-K--------LLR--------------------
----F----NKK---M----------FLLAYT----L--SRS--------------A-KD
LAHY------------------------GIM-----------FLI--------VFLSF--
----AQFY-Y--------LL-L-GS-----------D-----------------------
------------------------------------------------------------
------------------------------------------------------------
------------------------------------------------------------
------------------------------------------------------------
------------Y-----------------------------------------------
--------D-----S------------------FS-T----------F-----VKS----
IEK--LI----NV-------LL-GRFS---------------------------------
---------------------------------------F---E----------------
E-F-----------L---------------------------------------------
------------------------------------------------------------
-------------------IP---FR----------------------------I-----
M----G-----AF-----------GFFLYMTLTN--------------------------
--FLLLN--------MF------------------IA-II--VES-----------FTE-
V---------K-------LSP----E--L-------------------------------
----------------------------------------A--R----------------
-----NEF------EI----------MEFT----------------------------VE
R----------------------------V------------------------------
------------------------------------------------------------
------------------------------------------------------------
-----------REVLGI-------------------------------------------
------------------------------------------------------------
------------------------------------------------------------
------------------------------------------------------------
------------------------------------------------------------
------------------------------------------------------------
----------------
>Nemvec|TRPP|TRPP5
-----------------------DEKNMTWVNNGCEVGNRTRIWKVHCECNHLTDFGSD-
-----------FFVAPNPIDFDKVFSADLSEN---FLVITT-------------------
----VCGLFGLYLIAVIFARRADLR--------------DKKKTGATPLPTNAPPGSTS-
---------------------YLLSIHTG--------------------------VRQNA
GTTADVSIVLTGEEGESQPTVLKDPSRPLFTRGADNNLVLTLPN--------------SL
GKLTHVRVWHDNDGSSPSW------------------------YLS----RISVENMNTK
ERWY-----FICER-WLAVEEDDGRVDRILPIASKQEL--------THFNHLFVSKTVKE
LGDGHLWFSIVTRPPQSVFTRVQRLSCCLSLLYCTMITSCMFYNTGG-----------ET
NENYVIHIGSLSFDLRQMIIGLQSSLIVFPVNFALVHVFRSIRKEENEPVNKFKDVTADE
GFDEISEVPISEAEQNEYEDVINKPEKAS-----IIGEE----------------QEAVE
DKGKDFGSDDEPGSVSIGDDGTDLVKNDELEPEDKVDNSTQERAENR-EDKVKIDPGAN-
--DK---------------------------------------------PSENSQG----
---KEEKKKKKGLHPNWR------YLAWTTFVLSTLACSTFT----VF------------
----------------YSLSWGPELAN---KWLLAFV-----MSF---FQSVLLIQPIKV
LCASIIFALIIKKPVDVDEEETELKEVPKHMREKSVQDLLREMEDEED-----EIKKGPP
DALHLLAARQKRLK-----------------EIQMSMILK--------------------
-----------------------------------------EIL----------------
---------AYFIFI--------------------AVL----------------------
--LLVAYGN---------------------------------------------------
------------------------------------------------------------
--RDPN------------------------------------------------------
----------------------AYLL---------------------RKTLVEEFVSLDE
SGVSL--------------------DEVQWKNGTII------------------------
------------------------------------------------------------
------------------------------------------------------------
------------------------------------------------------------
------------------------------------------------------------
------------------------------------------------------------
------------------------------------------------------------
------------------------------------------------------------
------------------------------------------------------------
------------------------------------------------------------
------------------------------------------------------------
-----------------------------VGD---------GDSLWHW------------
------------------------------------------------------------
------------------------------------ARETLIKNLY--PGNLYNG-----
------------------------------------------------------------
------------------------------------------------------------
------------------------------------------------------------
--------------KP--------------------------------------------
------------------------------------------------------------
------------------------------------------------------------
------------------------------------------------------------
------------------------------------------------------------
------------------------------------------------------------
------------------------------------------------------------
---DKYTGYLEDR-VN------------------------YL------------------
----VG--------------------------------------------ISRL-R--LE
---------------------------------------------------------RVK
NG------------S-----------------CTI------------------PK-----
--------E---------------------------------------------------
---------------------MDRFFDE--------------------------------
-CYGE------FSY--------------------------------SNS------D----
-----S--D-DY-----EVEWMFLN--KSAAPSARK------RRSIA---------EQF-
--SF--------------------------------------------------------
--------------------------------------GFP-------------------
-----YWG-K-----------------------------------------M-----N--
------FYSGGG-----------------YPA-----------DLG-YD-----------
------YPTAL---------T-----------------------------VV--------
----------A-D-----------------------------------------------
---------------------------------------------LHS---------HN-
------------------W----------------------------VN----------S
N-----------------------------------------------------------
------------------------------------------------------------
------------------------------------------------------------
------------------------------------------------------------
------------------------------------------------------------
------------------------------------------------------------
------------------------------------------------------------
------------------------------------------------------------
------------------------------------------------------------
------------------------------------------------------------
------------------------------------------------------------
------------------------------------------------------------
------------------------------------------------------------
------------------------------------------------------------
------------------------------------------------------------
-------------------------------TRGV-------------------------
----------------------------------FI------------------------
----EF--------------AIY------NAN-------------------T-NLFGV--
-------AF--------------LY-VEFLPTGGA-------------------------
-------------------------FPHG-EFKV--------------------------
------------------------------------------------------------
--------ARL-YSYVGPF------AN---------------------------------
------------------------------------------------------------
-------------------------------------------------------FV---
---------LAM------------------------------------------------
--------------------------------------EV------------I-------
-------------MLLF-------------------------------------------
---------------------MF-------------------------------------
---YFVY------------------------------------------------REVK-
SMY---------------------------------------------------------
---------------------------------K-------L-----K------------
------------------------------------------K-----------------
-K-Y-------------------------------------F----------------KG
F---------------W-------NW---------------L------------E-----
-----VA----------MI-VLEFL-M---------------L-----GL----------
------------------------------------------------------------
-----------------------F----------------------FARMWE-----VDK
-N------------------------------F---------------------------
-----------------IEL----------------------------------------
------------------------------------------------------------
------HH-----------------NP--------------------KDFVSFQYALASD
-----E------TLN---------------------------------------------
---Y-VI-GIL-------VFFVTIRFI-K--------LLR--------------------
----F----NRR---M----------ALLGNT----I--ALI--------------A-KP
IGQF------------------------LIS-----------FTL--------VFISF--
----AFFG-N--------MI-F-GI-----------------------------------
------------------------------------------------------------
------------------------------------------------------------
------------------------------------------------------------
------------------------------------------------------------
-----------GL-----------------------------------------------
--------D-----K------------------FR-S----------F-----TTT----
MMT--QL----NI-------CL-GDFD---------------------------------
---------------------------------------Y---L----------------
E-M-----------E---------------------------------------------
------------------------------------------------------------
-------------------EE---NR----------------------------M-----
L----G-----RI-----------YFFSFMYFIV--------------------------
--MYLMN--------MF------------------LA-II--NDS-----------FSE-
V---------K-------TSN----D--D-------------------------------
----------------------------------------L--K----------------
-----NEY------EM----------VEFI----------------------------LD
R----------------------------F------------------------------
------------------------------------------------------------
------------------------------------------------------------
-----------KSQIGINTQ----------------------------------------
------------------------------------------------------------
------------------------------------------------------------
------------------------------------------------------------
------------------------------------------------------------
------------------------------------------------------------
----------------
>Nemvec|TRPP|TRPP1
------------------------------------------------------------
------------------------------------------------------------
------------------------------------------------------------
------------------------------------------------------------
------------------------------------------------------------
------------------------------------------------------------
------------------------------------------------------------
------------------------------------------------------------
------------------------------------------------------------
------------------------------------------------------------
------------------------------------------------------------
------------------------------------------------------------
------------------------------------------------------------
------------------------------------------------------------
------------------------------------------------------------
---H--------------------------------------------------------
------------------------------------------------------------
------------------------------------------------------------
------------------------------------------------------------
------------------------------------------------------------
------------------------------------------------------------
------------------------------------------------------------
---------------------------------------------------FFQ------
------------------------------------------------------------
------------------------------------------------------------
------------------------------------------------------------
------------------------------------------------------------
------------------------------------------------------------
------------------------------------------------------------
------------------------------------------------------------
------------------------------------------------------------
------------------------------------------------------------
------------------------------------------------------------
-----------------------------ISK---------KTDLITW------------
------------L-----------------------------------------------
-------------------------------------NGSLLAGLY--PAPWYNG-----
------------------------------------------------------------
------------------------------------------------------------
------------------------------------------------------------
--------------LS--------------------------------------------
----ESN-----------------------------------------------------
------------------------------------------------------------
------------------------------------------------------------
------------------------------------------------------------
------------------------------------------------------------
------------------------------------------------------------
------TAYIGDK-CS------------------------IL------------------
----LG--------------------------------------------LSRL-K--QS
---------------------------------------------------------RVQ
TG------------H-----------------CTI------------------PK-----
--------E---------------------------------------------------
---------------------VRLRFS------T--------------------------
-CYAS------YSH--------------------------------SRE------D----
-----T--TLAN-----LPGWKPFT---------------------P---------SPL-
------------------------------------------------------------
---------TL-AT-------------------------LP-------------------
-----YWG-Q-----------------------------------------K-----A--
------VYGGGG-----------------FVA-----------NLG-YS-----------
------ESVAR---------R-----------------------------VI--------
----------N-D-----------------------------------------------
---------------------------------------------LAR---------DG-
------------------W----------------------------FD----------R
Q-----------------------------------------------------------
------------------------------------------------------------
------------------------------------------------------------
------------------------------------------------------------
------------------------------------------------------------
------------------------------------------------------------
------------------------------------------------------------
------------------------------------------------------------
------------------------------------------------------------
------------------------------------------------------------
------------------------------------------------------------
------------------------------------------------------------
------------------------------------------------------------
------------------------------------------------------------
------------------------------------------------------------
-------------------------------TRAV-------------------------
----------------------------------LA------------------------
----IF--------------SVF------NAN-------------------T-DYVSF--
-------VN--------------FL-AEALTTGTI-------------------------
-------------------------RPSH-RITT--------------------------
------------------------------------------------------------
--------IPL-YPT----------SL---------------------------------
------------------------------------------------------------
-------------------------------------------------------LY---
---------LVF------------------------------------------------
--------------------------------------QL------------L-------
-------------FLLY-------------------------------------------
---------------------VM-------------------------------------
---LYLV------------------------------------------------LICV-
EVY---------------------------------------------------------
---------------------------------K-------K-----K------------
------------------------------------------L-----------------
-P-Y-------------------------------------F----------------KD
I---------------W-------NW---------------L------------E-----
-----ML----------II-LFSVA-T---------------T-----AV----------
------------------------------------------------------------
-----------------------Q----------------------FVKGIY-----LTD
-I------------------------------V---------------------------
-----------------TKI----------------------------------------
------------------------------------------------------------
------RS-----------------NP--------------------YGDFSFDYIVMGT
-----E------LEE---------------------------------------------
---S-LM-ACL-------VFFSSLKLM-K--------LVL--------------------
----L----HVR---V----------VVISST----M--RVS--------------F-IR
LLPF------------------------SFI-----------FIV--------ILLAY--
----AQLG-I--------LV-F-GT-----------M-----------------------
------------------------------------------------------------
------------------------------------------------------------
------------------------------------------------------------
------------------------------------------------------------
------------E-----------------------------------------------
--------T-----S------------------YA-T----------V-----YNA----
LVT--EL----ML-------FIGGDTR---------------------------------
---------------------------------------I---N----------------
E-L-----------R---------------------------------------------
------------------------------------------------------------
-------------------EV---NR----------------------------V-----
M----A-----PF-----------YVISFMVFMG--------------------------
--FILMN--------VF------------------VA-IL--NEA-----------QFQ-
Q---------K-------TSL----D--E-------------------------------
----------------------------------------L--S----------------
-----ND-----------------------------------------------------
------------------------------------------------------------
------------------------------------------------------------
------------------------------------------------------------
------------------------------------------------------------
------------------------------------------------------------
------------------------------------------------------------
------------------------------------------------------------
------------------------------------------------------------
------------------------------------------------------------
----------------
>Nemvec|TRPP|TRPP2
------------------------------------------------------------
------------------------------------------------------------
------------------------------------------------------------
------------------------------------------------------------
------------------------------------------------------------
------------------------------------------------------------
------------------------------------------------------------
------------------------------------------------------------
------------------------------------------------------------
------------------------------------------------------------
------------------------------------------------------------
------------------------------------------------------------
------------------------------------------------------------
------------------------------------------------------------
------------------------------------------------------------
------------------------------------------------------------
------------------------------------------------------------
------------------------------------------------------------
------------------------------------------------------------
------------------------------------------------------------
------------------------------------------------------------
------------------------------------------------------------
------------------------------------------------------------
------------------------------------------------------------
------------------------------------------------------------
------------------------------------------------------------
------------------------------------------------------------
------------------------------------------------------------
------------------------------------------------------------
------------------------------------------------------------
------------------------------------------------------------
------------------------------------------------------------
------------------------------------------------------------
-----------------------------IGS---------EENFWKW------------
------------A-----------------------------------------------
-------------------------------------ETYMVPGMY--DPTWYNN-----
------------------------------------------------------------
------------------------------------------------------------
------------------------------------------------------------
--------------QPF-------------------------------------------
----EYK-----------------------------------------------------
------------------------------------------------------------
------------------------------------------------------------
------------------------------------------------------------
------------------------------------------------------------
------------------------------------------------------------
------EGFLSNR-IG------------------------YL------------------
----VG--------------------------------------------MPRL-R--QL
---------------------------------------------------------RVE
ND------------E-----------------CPI------------------GD-----
--------R-------------------------------------------YD------
--------------------SFATRLR------P--------------------------
-CYPH------YSF--------------------------------KAE------Y----
-----K--TLYN-----RPGWDALT--QNETFFHSEFE---LYQMCP---------RPW-
--RYKTA-----------------------------------------------------
--------SSL-HT-------------------------LP-------------------
-----FQG-D-----------------------------------------K-----D--
------LYGGGG-----------------YVA-----------DLG-YT-----------
------ASSAL---------R-----------------------------VM--------
----------H-N-----------------------------------------------
---------------------------------------------LKK---------NN-
------------------W----------------------------ID----------E
R-----------------------------------------------------------
------------------------------------------------------------
------------------------------------------------------------
------------------------------------------------------------
------------------------------------------------------------
------------------------------------------------------------
------------------------------------------------------------
------------------------------------------------------------
------------------------------------------------------------
------------------------------------------------------------
------------------------------------------------------------
------------------------------------------------------------
------------------------------------------------------------
------------------------------------------------------------
------------------------------------------------------------
-------------------------------TRAV-------------------------
----------------------------------FM------------------------
----EV--------------LVF------EPS-------------------N-SYFSA--
-------VT--------------YL-YERLATGGG-------------------------
-------------------------TTYR-SIKT--------------------------
------------------------------------------------------------
--------MSL-YGSRSHG-L----QS---------------------------------
------------------------------------------------------------
-------------------------------------------------------LY---
---------AVC------------------------------------------------
--------------------------------------EL------------V-------
-------------LILI-------------------------------------------
---------------------VI-------------------------------------
---YFII------------------------------------------------AELI-
KLY---------------------------------------------------------
---------------------------------R-------Q-----R------------
------------------------------------------C-----------------
-A-Y-------------------------------------F----------------KS
A---------------W-------NW---------------I------------E-----
-----II----------QV-LAAIA-T---------------I-----VL----------
------------------------------------------------------------
-----------------------S----------------------IFRRYH-----ASQ
-L------------------------------V---------------------------
-----------------NRV----------------------------------------
------------------------------------------------------------
------HE-----------------NP--------------------FKTSSFHYVVMWS
-----E------IEN---------------------------------------------
---A-LM-AVL-------IFVITVKLL-R--------ILK--------------------
----F----NKH---I----------SLLAGS----M--KKS--------------A-KR
LVSY------------------------SVV-----------FLV--------AFIAF--
----AQVA-F--------LA-F-GP-----------T-----------------------
------------------------------------------------------------
------------------------------------------------------------
------------------------------------------------------------
------------------------------------------------------------
------------T-----------------------------------------------
--------T-----A------------------YS-T----------V-----VRV----
FRT--QF----SM-------FVGGDPD---------------------------------
---------------------------------------W---E----------------
A-L-----------K---------------------------------------------
------------------------------------------------------------
-------------------SS---SG----------------------------F-----
I----G-----PI-----------YFFGYMTAMA--------------------------
--TILIN--------MF------------------IA-IL--NEA-----------YKE-
V---------H-------A-----------------------------------------
------------------------------------------------------------
------------------------------------------------------------
------------------------------------------------------------
------------------------------------------------------------
------------------------------------------------------------
------------------------------------------------------------
------------------------------------------------------------
------------------------------------------------------------
------------------------------------------------------------
------------------------------------------------------------
------------------------------------------------------------
----------------
>Hydmag|TRPP|TRPP8
------------------------------------------------------------
------------------------------------------------------------
------------------------------------------------------------
------------------------------------------------------------
------------------------------------------------------------
------------------------------------------------------------
------------------------------------------------------------
------------------------------------------------------------
------------------------------------------------------------
------------------------------------------------------------
------------------------------------------------------------
------------------------------------------------------------
------------------------------------------------------------
------------------------------------------------------------
------------------------------------------------------------
-------LRAYRLK-----------------EIKMYDMMR--------------------
-----------------------------------------DFV----------------
---------IYVMFV--------------------IAL----------------------
--CQVTYSF---------------------------------------------------
------------------------------------------------------------
--MDSR------------------------------------------------------
----------------------SYMV---------------------QKSLDNIFIQESD
-------------------------------LGPG----------------FRD------
------------------------------------------------------------
------------------------------------------------------------
------------------------------------------------------------
------------------------------------------------------------
------------------------------------------------------------
------------------------------------------------------------
------------------------------------------------------------
------------------------------------------------------------
------------------------------------------------------------
------------------------------------------------------------
-----------------------------IKS---------LNDVWPW------------
------------L-----------------------------------------------
-------------------------------------NSTVVNALF--SPHLYNG-----
------------------------------------------------------------
------------------------------------------------------------
------------------------------------------------------------
--------------YP--------------------------------------------
-----NA-----------------------------------------------------
------------------------------------------------------------
------------------------------------------------------------
------------------------------------------------------------
------------------------------------------------------------
------------------------------------------------------------
------PGFTKDL-SS------------------------HL------------------
----FG--------------------------------------------GARL-R--QL
---------------------------------------------------------RVE
KD------------S-----------------CVV------------------HP-----
--------D---------------------------------------------------
---------------------FKRIIS------Q--------------------------
-CKSW------YTI--------------------------------FNE------D----
-----N--G-NY-----APGWNLLL--NKTIKS-----------KYS---------NPW-
--QYQTS-----------------------------------------------------
--------SVL-QT-------------------------YP-------------------
-----FIG-Y-----------------------------------------L-----A--
------TYTGGG-----------------YVA-----------DLG-NY-----------
------PLKSH---------Q-----------------------------VI--------
----------N-D-----------------------------------------------
---------------------------------------------LHQ---------NK-
------------------W----------------------------ID----------G
R-----------------------------------------------------------
------------------------------------------------------------
------------------------------------------------------------
------------------------------------------------------------
------------------------------------------------------------
------------------------------------------------------------
------------------------------------------------------------
------------------------------------------------------------
------------------------------------------------------------
------------------------------------------------------------
------------------------------------------------------------
------------------------------------------------------------
------------------------------------------------------------
------------------------------------------------------------
------------------------------------------------------------
-------------------------------TRAL-------------------------
----------------------------------FL------------------------
----EF--------------STY------NPQ-------------------V-NLFGI--
-------VN--------------LL-LEFSPSSAV-------------------------
-------------------------EFFS-SIHI--------------------------
------------------------------------------------------------
--------ARL-YTFA-GE-T----AT---------------------------------
------------------------------------------------------------
-------------------------------------------------------LT---
---------LVC------------------------------------------------
--------------------------------------QI------------F-------
-------------VVFF-------------------------------------------
---------------------FL-------------------------------------
---IAMY------------------------------------------------KEAK-
KIY---------------------------------------------------------
---------------------------------K-------M-----K------------
------------------------------------------K-----------------
-L-Y-------------------------------------F----------------RG
F---------------W-------NL---------------Y------------E-----
-----FF----------LI-ILLLI-T---------------T-----GV----------
------------------------------------------------------------
-----------------------F----------------------FSRVML-----VKK
-A------------------------------V---------------------------
-----------------KSI----------------------------------------
------------------------------------------------------------
------QE-----------------DQ--------------------KKFVSFNRIVQWD
-----Q------LFS---------------------------------------------
---G-LT-SVL-------VLLTCIKSI-R--------ILQ--------------------
----Y----NKT---I----------SLFVLT----L--KKS--------------A-SP
LAAF------------------------FLI-----------FAI--------FFTSF--
----TAWA-Y--------LM-F-IP-----------Y-----------------------
------------------------------------------------------------
------------------------------------------------------------
------------------------------------------------------------
------------------------------------------------------------
------------L-----------------------------------------------
--------P-----E------------------YS-N----------Y-----ISA----
SES--VM----SL-------LL-GSFK---------------------------------
---------------------------------------F---K----------------
D-I-----------V---------------------------------------------
------------------------------------------------------------
-------------------SA---KP----------------------------V-----
L----G-----SL-----------WFTLIMIFGV--------------------------
--MYIMN--------VF------------------LT-IV--MET-----------YAS-
V---------N-------KDL----S--M-------------------------------
----------------------------------------T--S----------------
-----QKY------EI----------VDFM----------------------------IK
K----------------------------F------------------------------
------------------------------------------------------------
------------------------------------------------------------
-----------LKLISRDPQSVAPEEI---GVV------------NMAMENLTE------
------------------------------------------------------------
------------------------------------------------------------
------------------------------------------------------------
------------------------------------------------------------
------------------------------------------------------------
----------------
>Hydmag|TRPP|XP_002170618
------------------------------------------------------------
------------------------------------------------------------
------------------------------------------------------------
------------------------------------------------------------
------------------------------------------------------------
------------------------------------------------------------
------------------------------------------------------------
------------------------------------------------------------
------------------------------------------------------------
------------------------------------------------------------
------------------------------------------------------------
------------------------------------------------------------
------------------------------------------------------------
------------------------------------------------------------
------------------------------------------------------------
-------LRAYRLK-----------------EIKMYDMMR--------------------
-----------------------------------------DFV----------------
---------IYVMFV--------------------IAL----------------------
--CQVTYSF---------------------------------------------------
------------------------------------------------------------
--MDSR------------------------------------------------------
----------------------SYMV---------------------QKSLDNIFIQESD
-------------------------------LGPG----------------FRD------
------------------------------------------------------------
------------------------------------------------------------
------------------------------------------------------------
------------------------------------------------------------
------------------------------------------------------------
------------------------------------------------------------
------------------------------------------------------------
------------------------------------------------------------
------------------------------------------------------------
------------------------------------------------------------
-----------------------------IKS---------LNDVWPW------------
------------L-----------------------------------------------
-------------------------------------NSTVVNALF--SPHLYNG-----
------------------------------------------------------------
------------------------------------------------------------
------------------------------------------------------------
--------------YP--------------------------------------------
-----NA-----------------------------------------------------
------------------------------------------------------------
------------------------------------------------------------
------------------------------------------------------------
------------------------------------------------------------
------------------------------------------------------------
------PGFTKDL-SS------------------------HL------------------
----FG--------------------------------------------GARL-R--QL
---------------------------------------------------------RVE
KD------------S-----------------CLV------------------HP-----
--------D---------------------------------------------------
---------------------FKRIIS------Q--------------------------
-CKSW------YTI--------------------------------FNE------D----
-----N--G-NY-----APGWNLLL--NKTIKS-----------KYS---------NPW-
--QYQTS-----------------------------------------------------
--------SVL-QT-------------------------YP-------------------
-----FIG-Y-----------------------------------------L-----A--
------TYTGGG-----------------YVA-----------DLG-NY-----------
------PLKSH---------Q-----------------------------VI--------
----------N-D-----------------------------------------------
---------------------------------------------LHQ---------NK-
------------------W----------------------------ID----------G
R-----------------------------------------------------------
------------------------------------------------------------
------------------------------------------------------------
------------------------------------------------------------
------------------------------------------------------------
------------------------------------------------------------
------------------------------------------------------------
------------------------------------------------------------
------------------------------------------------------------
------------------------------------------------------------
------------------------------------------------------------
------------------------------------------------------------
------------------------------------------------------------
------------------------------------------------------------
------------------------------------------------------------
-------------------------------TRAL-------------------------
----------------------------------FL------------------------
----EF--------------STY------NPQ-------------------V-NLFGI--
-------VN--------------LL-LEFSPSSAV-------------------------
-------------------------EFFS-SIHI--------------------------
------------------------------------------------------------
--------ARL-YTFA-GE-T----AT---------------------------------
------------------------------------------------------------
-------------------------------------------------------LT---
---------LVC------------------------------------------------
--------------------------------------QI------------F-------
-------------VVFF-------------------------------------------
---------------------FL-------------------------------------
---IAMY------------------------------------------------KEAK-
KIY---------------------------------------------------------
---------------------------------K-------M-----K------------
------------------------------------------K-----------------
-L-Y-------------------------------------F----------------RG
F---------------W-------NL---------------Y------------E-----
-----FF----------LI-ILLLI-T---------------T-----GV----------
------------------------------------------------------------
-----------------------F----------------------FSRVML-----VKK
-A------------------------------V---------------------------
-----------------KSI----------------------------------------
------------------------------------------------------------
------QE-----------------DQ--------------------KKFVSFNRIVQWD
-----Q------LFS---------------------------------------------
---G-LT-SVL-------VLLTCIKSI-R--------ILQ--------------------
----Y----NKT---I----------SLFVLT----L--KKS--------------A-SP
LAAF------------------------FLI-----------FAI--------FFTSF--
----TAWA-Y--------LM-F-IP-----------Y-----------------------
------------------------------------------------------------
------------------------------------------------------------
------------------------------------------------------------
------------------------------------------------------------
------------L-----------------------------------------------
--------P-----E------------------YS-N----------Y-----ISA----
SES--VM----SL-------LL-GSFK---------------------------------
---------------------------------------F---K----------------
D-I-----------V---------------------------------------------
------------------------------------------------------------
-------------------SA---KP----------------------------V-----
L----G-----SL-----------WFTLIMIFGV--------------------------
--MYIMN--------VF------------------LT-IV--MET-----------YAS-
V---------N-------KDL----S--M-------------------------------
----------------------------------------T--N----------------
-----QKY------EI----------VDFM----------------------------IK
K----------------------------F------------------------------
------------------------------------------------------------
------------------------------------------------------------
-----------LKLISRDPQSVAPEEI---GVV------------N--------------
------------------------------------------------------------
------------------------------------------------------------
------------------------------------------------------------
------------------------------------------------------------
------------------------------------------------------------
----------------
>Hydmag|TRPP|TRPP10
------------------------------------------------------------
------------------------------------------------------------
------------------------------------------------------------
------------------------------------------------------------
---------------------------------------MTTTV--------------CL
GDLSYMQLWHDNTGG--GW------------------------YLR----DIEVVDLQTE
EHFY-----FMANC-WIAVDQDNSSLDLVLPVSGKENI--------TSFNYLFFSNARNG
FTDEHLWLSVVTRLPISNFTRCQRISVSVCLLMTSMTASAMFFEKVP---PSS-----PA
TEN---KIGVFTFTTKQLYVGIVSAFITLPVNILLTHLFRMVQPIYQET-----------
--------------------VVCEPLVEHNQ-----------------------------
------------------------------------SRFKNLKFENM-EDGFSKK-----
------------------------------------------------------------
---LMSQTKKPFYFPHWF-----LYISWIICITTILGLGYVI----LL------------
----------------YGMAFGNKK---SLDWLASIS-----LGL---IHDIILLQPMKI
FLFSILAALASKS-I-VTKEKFVLYMQGKKLACD--ENWLHSSKNEEAIIERIDEIRVPP
PIPLIESMKAAHLT-----------------ELKMQSITW--------------------
-----------------------------------------ELL----------------
---------MYFLFS--------------------IVV----------------------
--FYLGYVS---------------------------------------------------
------------------------------------------------------------
--RGSY------------------------------------------------------
----------------------PYHQ---------------------TRDVEELFNLKIR
---------------------------------PTM------TADKF--KVFET------
------------------------------------------------------------
------------------------------------------------------------
------------------------------------------------------------
------------------------------------------------------------
------------------------------------------------------------
------------------------------------------------------------
------------------------------------------------------------
------------------------------------------------------------
------------------------------------------------------------
------------------------------------------------------------
-----------------------------LQS---------SDDFWPW------------
------------M-----------------------------------------------
-------------------------------------DSFFLPLLH--SEPWFNL-----
------------------------------------------------------------
------------------------------------------------------------
------------------------------------------------------------
--------------SDRYK--------------------------------------DYD
-NMNFPG-----------------------------------------------------
------------------------------------------------------------
------------------------------------------------------------
------------------------------------------------------------
------------------------------------------------------------
------------------------------------------------------------
------KVFLPDL-MS------------------------KV------------------
----VN--------------------------------------------GIRI-R--QV
---------------------------------------------------------RVK
KD------------S-----------------CIM------------------ST-----
--------E---------------------------------------------------
---------------------ISALLKI-----P--------------------------
-CLSD------YKM--------------------------------NVE------E----
-----V--Q-DF-----DFDWQKPK-KYSSPIN-----------PLT---------MPW-
--RYQTS-----------------------------------------------------
--------EEL-DG-------------------------YP-------------------
-----LSA-T-----------------------------------------L-----E--
------IYSGGG-----------------YVV-----------EIF-P------------
------KWKNK---------D-----------------------------VI--------
----------N-E-----------------------------------------------
---------------------------------------------LKQ---------KK-
------------------W----------------------------ID----------R
Q-----------------------------------------------------------
------------------------------------------------------------
------------------------------------------------------------
------------------------------------------------------------
------------------------------------------------------------
------------------------------------------------------------
------------------------------------------------------------
------------------------------------------------------------
------------------------------------------------------------
------------------------------------------------------------
------------------------------------------------------------
------------------------------------------------------------
------------------------------------------------------------
------------------------------------------------------------
------------------------------------------------------------
-------------------------------TRAL-------------------------
----------------------------------II------------------------
----EF--------------ALF------NAA-------------------T-NYFTM--
-------VT--------------IV-FEIPSFGGM-------------------------
-------------------------VPYF-DVTT--------------------------
------------------------------------------------------------
--------FNL-YTST-TE-N----SF---------------------------------
------------------------------------------------------------
-------------------------------------------------------VT---
---------IGL------------------------------------------------
--------------------------------------QI------------I-------
-------------FLLL-------------------------------------------
---------------------MF-------------------------------------
---VFTT------------------------------------------------REFK-
LLY---------------------------------------------------------
---------------------------------K-------K-----R------------
------------------------------------------W-----------------
-S-Y-------------------------------------F----------------HE
F---------------W-------NV---------------I------------E-----
-----AV----------LV-VLSIL-A---------------V-----IF----------
------------------------------------------------------------
-----------------------F----------------------FYKVQL-----VKN
-L------------------------------L---------------------------
-----------------RRL----------------------------------------
------------------------------------------------------------
------PK-----------------KQP-------------------QKFINFQFASYWD
-----I------MYT---------------------------------------------
---Y-IV-SLL-------VFFVTLKFI-K--------LLR--------------------
----F----NRR---V----------SLLSST----L--NVA--------------F-YP
LSML------------------------GIT-----------FVV--------ALIAI--
----ISFC-T--------IV-F-GV-----------L-----------------------
------------------------------------------------------------
------------------------------------------------------------
------------------------------------------------------------
------------------------------------------------------------
------------L-----------------------------------------------
--------E-----G------------------YQ-T----------Y-----LGT----
ISS--VI----SL-------FL-GKFS---------------------------------
---------------------------------------F---Y----------------
T-F-----------V---------------------------------------------
------------------------------------------------------------
-------------------NA---SP----------------------------V-----
L----G-----PL-----------FFLGFNIFMI--------------------------
--WILMS--------MF------------------IS-IL--NDS-----------LVC-
V---------H-------SNK----D--F-------------------------------
----------------------------------------Q--N----------------
-----NDY------EM----------LDYF----------------------------LT
R----------------------------F------------------------------
------------------------------------------------------------
------------------------------------------------------------
-----------KAWFGLNTKNYSTNL-------------------LPLGLDVAQ------
------------------------------------------------------------
------------------------------------------------------------
------------------------------------------------------------
------------------------------------------------------------
------------------------------------------------------------
----------------
>Hydmag|TRPP|XP_012555668
----------------------VDLLTITFT-------------VTKCKCNHLTAFGG--
-----------FYVAPNVVPTPTLALLKAGYT-----LLAV-------------------
----VVSVIFLWVISLVLARRIDKN--------------DIKKVGVCPLIDNRVEECYL-
---------------------YQITVTTG--------------------------SRRNA
GTKSNIFFKIVGDLGDSGNRRLKDSHRVCFQRSNVDIFIMTTTA--------------CL
GDLSYMQLWHDNTGG--GW------------------------YLR----DIEIVDLQTE
ELFY-----FMANC-WIAVNQDNSSLDLVLPVSGKENI--------TSFNYLFLSNARKG
FTDEHLWLSVVTRLPISNFTRCQRISVSVCLLMTSMTASAMFFEKVP---PGS-----PA
TEN---KIGVFTFTAKQLYVGIVSAFITLPVNILLTHLFRMVQPIYQQT-----------
--------------------VVCKPLVNHNQ-----------------------------
------------------------------------YGFKKFKYGNM-EDGFSEK-----
------------------------------------------------------------
---IMSQTKKPFYFPHWF-----LYISWIICITTILGLGYVI----LL------------
----------------YGMAFGNKK---SLDWLTSIS-----LGLGVSFNDL----GKNT
FAFDLL-----------------LKTYRKKLACD--ENWLHSSKNEQAIIERIDEIRVPP
PMSLIKSMKAAHST-----------------ELKMQSITW--------------------
-----------------------------------------ELL----------------
---------MYFLFS--------------------LVV----------------------
--FYLGYIS---------------------------------------------------
------------------------------------------------------------
--RESC------------------------------------------------------
----------------------AYYQ---------------------TRDVEELFNLKIR
---------------------------------PTM------TVNKY--KVFKT------
------------------------------------------------------------
------------------------------------------------------------
------------------------------------------------------------
------------------------------------------------------------
------------------------------------------------------------
------------------------------------------------------------
------------------------------------------------------------
------------------------------------------------------------
------------------------------------------------------------
------------------------------------------------------------
-----------------------------LQS---------SDDFWPW------------
------------M-----------------------------------------------
-------------------------------------DSFFLPLIH--PEPWFNL-----
------------------------------------------------------------
------------------------------------------------------------
------------------------------------------------------------
--------------SDRYK--------------------------------------DND
-NINFPG-----------------------------------------------------
------------------------------------------------------------
------------------------------------------------------------
------------------------------------------------------------
------------------------------------------------------------
------------------------------------------------------------
------KVFLPDL-MS------------------------KV------------------
----VN--------------------------------------------GIRI-R--QV
---------------------------------------------------------RVK
TG------------S-----------------CIM------------------ST-----
--------E---------------------------------------------------
---------------------ISALLKI-----P--------------------------
-CLSD------YKM--------------------------------NVE------E----
-----V--Q-DF-----DFDWQKPK-KYSSPIN-----------PLT---------MPW-
--RYQTS-----------------------------------------------------
--------EEL-DG-------------------------YP-------------------
-----LSA-T-----------------------------------------L-----E--
------IYSGGG-----------------YVV-----------EIF-P------------
------KWKNK---------D-----------------------------VV--------
----------N-E-----------------------------------------------
---------------------------------------------LKQ---------KK-
------------------W----------------------------ID----------R
Q-----------------------------------------------------------
------------------------------------------------------------
------------------------------------------------------------
------------------------------------------------------------
------------------------------------------------------------
------------------------------------------------------------
------------------------------------------------------------
------------------------------------------------------------
------------------------------------------------------------
------------------------------------------------------------
------------------------------------------------------------
------------------------------------------------------------
------------------------------------------------------------
------------------------------------------------------------
------------------------------------------------------------
-------------------------------TRAL-------------------------
----------------------------------II------------------------
----EF--------------ALF------NAA-------------------T-NHFTM--
-------VT--------------IV-FEFPSFGGM-------------------------
-------------------------IPYF-DVTT--------------------------
------------------------------------------------------------
--------FNL-YTST-TE-N----SF---------------------------------
------------------------------------------------------------
-------------------------------------------------------VT---
---------IGL------------------------------------------------
--------------------------------------QI------------I-------
-------------FLLM-------------------------------------------
---------------------MF-------------------------------------
---VLTI------------------------------------------------REIK-
ILY---------------------------------------------------------
---------------------------------K-------K-----S------------
------------------------------------------W-----------------
-S-Y-------------------------------------F----------------YE
F---------------W-------NV---------------I------------E-----
-----AV----------LV-VLSIL-A---------------V-----IF----------
------------------------------------------------------------
-----------------------F----------------------FYKVQL-----VKN
-L------------------------------L---------------------------
-----------------HRL----------------------------------------
------------------------------------------------------------
------PK-----------------KQP-------------------QKFINFQFASYWD
-----L------TYT---------------------------------------------
---Y-IV-SLL-------VFFVTLKFI-K--------LLR--------------------
----F----NQR---V----------SLLSST----L--NVA--------------F-YP
LSML------------------------GIT-----------FAV--------ALCAV--
----ISFC-T--------IV-F-GV-----------L-----------------------
------------------------------------------------------------
------------------------------------------------------------
------------------------------------------------------------
------------------------------------------------------------
------------L-----------------------------------------------
--------D-----G------------------YQ-T----------Y-----LGT----
ISS--VI----SL-------FL-GKFS---------------------------------
---------------------------------------F---Y----------------
T-F-----------V---------------------------------------------
------------------------------------------------------------
-------------------NA---SP----------------------------V-----
L----G-----PL-----------FFLGFNIFMI--------------------------
--WVLMS--------MF------------------IS-IL--NDS-----------LVC-
V---------H-------LNK----D--F-------------------------------
----------------------------------------Q--N----------------
-----NDY------EM----------LDYF----------------------------LT
R----------------------------F------------------------------
------------------------------------------------------------
------------------------------------------------------------
-----------KAWFGLNTKTYLTNL-------------------LPFGLDVAQ------
------------------------------------------------------------
------------------------------------------------------------
------------------------------------------------------------
------------------------------------------------------------
------------------------------------------------------------
----------------
>Hydmag|TRPP|XP_002170171
------------------------------------------------------------
------------------------------------------------------------
------------------------------------------------------------
------------------------------------------------------------
------------------------------------------------------------
------------------------------------------------------------
------------------------------------------------------------
------------------------------------------------------------
------------------------------------------------------------
------------------------------------------------------------
------------------------------------------------------------
------------------------------------------------------------
------------------------------------------------------------
------------------------------------------------------------
------------------------------------------------------------
-------MKEARLL-----------------QLKLYSTAW--------------------
-----------------------------------------ELL----------------
---------LYCLFS--------------------MVV----------------------
--FYLGYMS---------------------------------------------------
------------------------------------------------------------
--KEKN------------------------------------------------------
----------------------SYFQ---------------------TRDVEELFNLKLR
---------------------------------TTT------KVYKN-FQVLER------
------------------------------------------------------------
------------------------------------------------------------
------------------------------------------------------------
------------------------------------------------------------
------------------------------------------------------------
------------------------------------------------------------
------------------------------------------------------------
------------------------------------------------------------
------------------------------------------------------------
------------------------------------------------------------
-----------------------------LQS---------SKDFWSW------------
------------I-----------------------------------------------
-------------------------------------DLFFLPIIH--PEPWFNL-----
------------------------------------------------------------
------------------------------------------------------------
------------------------------------------------------------
--------------SDKFI--------------------------------------GTE
-YMDFPG-----------------------------------------------------
------------------------------------------------------------
------------------------------------------------------------
------------------------------------------------------------
------------------------------------------------------------
------------------------------------------------------------
------KIFLPDL-TS------------------------KV------------------
----IN--------------------------------------------GIRI-R--QV
---------------------------------------------------------RVK
PD------------S-----------------CVK------------------PT-----
--------V---------------------------------------------------
---------------------LTAYINL-----S--------------------------
-CLSA------YKD--------------------------------SVK------E----
-----T--N-NF-----DLDWTRPTINNNSHSS-----------TLS---------LPW-
--RYQTS-----------------------------------------------------
--------EEL-DG-------------------------YS-------------------
-----FSS-A-----------------------------------------L-----E--
------VYDGGG-----------------YVI-----------EIF-P------------
------KRKNQ---------I-----------------------------FI--------
----------D-H-----------------------------------------------
---------------------------------------------LKQ---------KK-
------------------W----------------------------VD----------R
Q-----------------------------------------------------------
------------------------------------------------------------
------------------------------------------------------------
------------------------------------------------------------
------------------------------------------------------------
------------------------------------------------------------
------------------------------------------------------------
------------------------------------------------------------
------------------------------------------------------------
------------------------------------------------------------
------------------------------------------------------------
------------------------------------------------------------
------------------------------------------------------------
------------------------------------------------------------
------------------------------------------------------------
-------------------------------SRAL-------------------------
----------------------------------IF------------------------
----EF--------------ALF------NAA-------------------T-NFFNM--
-------VT--------------IT-FEFPPFGGV-------------------------
-------------------------LTCF-NVNT--------------------------
------------------------------------------------------------
--------FMV-YGST-KE-H----AL---------------------------------
------------------------------------------------------------
-------------------------------------------------------GV---
---------IGS------------------------------------------------
--------------------------------------QL------------F-------
-------------FLLM-------------------------------------------
---------------------TL-------------------------------------
---IFAV------------------------------------------------REFK-
IFY---------------------------------------------------------
---------------------------------R-------K-----G------------
------------------------------------------W-----------------
-S-Y-------------------------------------F----------------VE
F---------------W-------NV---------------V------------E-----
-----AF----------LF-FLSLL-A---------------V-----SF----------
------------------------------------------------------------
-----------------------F----------------------IYKGLL-----AKK
-L------------------------------M---------------------------
-----------------SRL----------------------------------------
------------------------------------------------------------
------QD-----------------KQP-------------------ENFINFMFAFHID
-----S------NYT---------------------------------------------
---C-IV-SLI-------VFFVNLKFL-K--------LLR--------------------
----F----NRR---V----------SVLSST----L--KVA--------------F-YP
LLMI------------------------GIV-----------FVL--------ILWAV--
----VLFS-N--------IA-F-GS-----------F-----------------------
------------------------------------------------------------
------------------------------------------------------------
------------------------------------------------------------
------------------------------------------------------------
------------L-----------------------------------------------
--------D-----G------------------YQ-T----------H-----FQT----
VTS--IG----SL-------LL-GKFS---------------------------------
---------------------------------------F---E----------------
T-F-----------A---------------------------------------------
------------------------------------------------------------
-------------------E----SP----------------------------V-----
L----G-----PI-----------FFFGFNFFMV--------------------------
--WIFMN--------ML------------------IS-IL--NDS-----------LAS-
V---------H-------SNK----N--F-------------------------------
----------------------------------------Q--N----------------
-----NDY------EM----------IDYF----------------------------VA
Q----------------------------F------------------------------
------------------------------------------------------------
------------------------------------------------------------
-----------KGLFSLNNKQDTKN--------------------LPLNVNCKQL-LPES
SL----------------------------------------------------------
------------------------------------------------------------
------------------------------------------------------------
------------------------------------------------------------
------------------------------------------------------------
----------------
>Hydmag|TRPP|TRPP12
------------------------------------------------------------
------------------------------------------------------------
------------------------------------------------------------
------------------------------------------------------------
------------------------------------------------------------
------------------------------------------------------------
------------------------------------------------------------
------------------------------------------------------------
------------------------------------------------------------
------------------------------------------------------------
------------------------------------------------------------
------------------------------------------------------------
------------------------------------------------------------
------------------------------------------------------------
------------------------------------------------------------
------------------------------------------------------------
------------------------------------------------------------
------------------------------------------------------------
------------------------------------------------------------
------------------------------------------------------------
------------------------------------------------------------
------------------------------------------------------------
------------------------------------------------------------
------------------------------------------------------------
------------------------------------------------------------
------------------------------------------------------------
------------------------------------------------------------
------------------------------------------------------------
------------------------------------------------------------
------------------------------------------------------------
------------------------------------------------------------
------------------------------------------------------------
------------------------------------------------------------
-----------------------------IQS---------LQDFWPW------------
------------M-----------------------------------------------
-------------------------------------EEFFLPQVY--PEPWFNL-----
------------------------------------------------------------
------------------------------------------------------------
------------------------------------------------------------
--------------SDFYA-------------------------------------NNTD
-KKNFPG-----------------------------------------------------
------------------------------------------------------------
------------------------------------------------------------
------------------------------------------------------------
------------------------------------------------------------
------------------------------------------------------------
------KLFLNDL-TS------------------------KV------------------
----VN--------------------------------------------GIRI-R--QI
---------------------------------------------------------RVQ
PH------------S-----------------CIK------------------AV-----
--------F---------------------------------------------------
---------------------IADYVKQ-----D--------------------------
-CLSR------YNP--------------------------------GVE------E----
-----T--R-DF-----DFDWTLPK-KYKSLIN-----------PST---------MPW-
--RYQTW-----------------------------------------------------
--------QEL-DG-------------------------YP-------------------
-----YAA-D-----------------------------------------L-----D--
------TYYGGG-----------------YVI-----------EIF-P------------
------KWKNQ---------A-----------------------------IL--------
----------D-Q-----------------------------------------------
---------------------------------------------AKN---------FR-
------------------W----------------------------ID----------R
Q-----------------------------------------------------------
------------------------------------------------------------
------------------------------------------------------------
------------------------------------------------------------
------------------------------------------------------------
------------------------------------------------------------
------------------------------------------------------------
------------------------------------------------------------
------------------------------------------------------------
------------------------------------------------------------
------------------------------------------------------------
------------------------------------------------------------
------------------------------------------------------------
------------------------------------------------------------
------------------------------------------------------------
-------------------------------TRAI-------------------------
----------------------------------II------------------------
----EF--------------ALF------NAA-------------------T-SYFNM--
-------VT--------------MV-LEFSASGGA-------------------------
-------------------------VPNF-FVLT--------------------------
------------------------------------------------------------
--------FKL-YAST-KE-T----GI---------------------------------
------------------------------------------------------------
-------------------------------------------------------AM---
---------FGS------------------------------------------------
--------------------------------------QI------------L-------
-------------FILM-------------------------------------------
---------------------ML-------------------------------------
---VFTV------------------------------------------------RECR-
FLY---------------------------------------------------------
---------------------------------R-------T-----G------------
------------------------------------------S-----------------
-R-Y-------------------------------------F----------------LE
F---------------W-------NL---------------V------------E-----
-----VA----------LI-LISVA-A---------------V-----GF----------
------------------------------------------------------------
-----------------------F----------------------FYKDHL-----AKV
-L------------------------------L---------------------------
-----------------ERL----------------------------------------
------------------------------------------------------------
------PS-----------------KKP-------------------QSFINFQFASYWD
-----L------MYI---------------------------------------------
---Y-IV-SLI-------VFFVTLKFI-K--------VLR--------------------
----F----NRR---V----------SMLSST----L--KAA--------------W-YP
LSMF------------------------GIV-----------FFI--------ILCSI--
----VFST-S--------IV-F-GL-----------L-----------------------
------------------------------------------------------------
------------------------------------------------------------
------------------------------------------------------------
------------------------------------------------------------
------------L-----------------------------------------------
--------D-----G------------------YQ-N----------H-----FKT----
VAS--II----SL-------LL-GKFS---------------------------------
---------------------------------------Y---S----------------
Q-F-----------E---------------------------------------------
------------------------------------------------------------
-------------------NA---HS----------------------------F-----
L----G-----PI-----------FFFGFNVMVN--------------------------
--WIIMN--------MF------------------VS-IL--NDV-----------FGQ-
V---------R-------KNL----K--Y-------------------------------
----------------------------------------Q--N----------------
-----NDY------EM----------VDFI----------------------------MA
F----------------------------F------------------------------
------------------------------------------------------------
------------------------------------------------------------
-----------KDWLGWYFSKEEKVILTKDIEVIENNNFLSVSSIIKSKLNMKQIDTKFN
KVK-K---EMYYDVDSKKTILEEKFSKYNYLL----------------------------
----NEDEPDG-------------------------------------------------
------------------------------------------------------------
------------------------------------------------------------
------------------------------------------------------------
----------------
>Hydmag|TRPP|TRPP13
------------------------------------------------------------
------------------------------------------------------------
------------------------------------------------------------
------------------------------------------------------------
------------------------------------------------------------
------------------------------------------------------------
------------------------------------------------------------
------------------------------------------------------------
------------------------------------------------------------
------------------------------------------------------------
------------------------------------------------------------
------------------------------------------------------------
------------------------------------------------------------
------------------------------------------------------------
------------------------------------------------------------
-------MRETGFK-----------------NMKMYAITQ--------------------
-----------------------------------------EIV----------------
---------LYTFYA--------------------LLV----------------------
--FFIGYMT---------------------------------------------------
------------------------------------------------------------
--RENV------------------------------------------------------
----------------------AFYQ---------------------TRNVEELFNLQLR
---------------------------------PGV------SYPDG--TVFNQ------
------------------------------------------------------------
------------------------------------------------------------
------------------------------------------------------------
------------------------------------------------------------
------------------------------------------------------------
------------------------------------------------------------
------------------------------------------------------------
------------------------------------------------------------
------------------------------------------------------------
------------------------------------------------------------
-----------------------------IQT---------SQDFWPW------------
------------M-----------------------------------------------
-------------------------------------ENFFLPQVY--PQPWYNL-----
------------------------------------------------------------
------------------------------------------------------------
------------------------------------------------------------
--------------SDFYA--------------------------------------NTD
-KKDFPG-----------------------------------------------------
------------------------------------------------------------
------------------------------------------------------------
------------------------------------------------------------
------------------------------------------------------------
------------------------------------------------------------
------KLFLNDL-TS------------------------KI------------------
----VN--------------------------------------------GIRI-R--QI
---------------------------------------------------------RVQ
PH------------S-----------------CIK------------------AL-----
--------F---------------------------------------------------
---------------------LVDFIKL-----N--------------------------
-CLSP------YNP--------------------------------TVE------E----
-----T--R-DF-----DFNWTLPK-QYKSAIN-----------PST---------MPW-
--RYQTW-----------------------------------------------------
--------NKL-DG-------------------------YP-------------------
-----YAA-D-----------------------------------------L-----D--
------TYYGGG-----------------YVI-----------EIF-P------------
------KWRNQ---------D-----------------------------IL--------
----------D-E-----------------------------------------------
---------------------------------------------AKR---------LR-
------------------W----------------------------ID----------R
Q-----------------------------------------------------------
------------------------------------------------------------
------------------------------------------------------------
------------------------------------------------------------
------------------------------------------------------------
------------------------------------------------------------
------------------------------------------------------------
------------------------------------------------------------
------------------------------------------------------------
------------------------------------------------------------
------------------------------------------------------------
------------------------------------------------------------
------------------------------------------------------------
------------------------------------------------------------
------------------------------------------------------------
-------------------------------TRAL-------------------------
----------------------------------II------------------------
----EF--------------ALF------NPA-------------------T-NYFNM--
-------VT--------------MV-LEFPASGGA-------------------------
-------------------------IPNF-SVLT--------------------------
------------------------------------------------------------
--------FKL-YAST-KG-T----GV---------------------------------
------------------------------------------------------------
-------------------------------------------------------AM---
---------LGS------------------------------------------------
--------------------------------------QI------------L-------
-------------FILM-------------------------------------------
---------------------ML-------------------------------------
---VFSI------------------------------------------------RECR-
FLY---------------------------------------------------------
---------------------------------R-------T-----G------------
------------------------------------------W-----------------
-R-Y-------------------------------------F----------------LE
F---------------W-------NL---------------V------------E-----
-----VA----------LI-LLSVV-A---------------V-----GF----------
------------------------------------------------------------
-----------------------F----------------------FFKDHL-----AKV
-L------------------------------L---------------------------
-----------------QRM----------------------------------------
------------------------------------------------------------
------PA-----------------KKP-------------------QSFINFQFASYWD
-----L------TYV---------------------------------------------
---Y-IV-SLI-------VFFVTLKFI-K--------LLR--------------------
----F----NRR---V----------SMLSST----L--KAA--------------W-YP
LSMF------------------------GII-----------FFI--------ILCSV--
----VSSS-S--------IV-F-GM-----------L-----------------------
------------------------------------------------------------
------------------------------------------------------------
------------------------------------------------------------
------------------------------------------------------------
------------L-----------------------------------------------
--------D-----G------------------YQ-T----------Y-----FKT----
IAS--II----SL-------LL-GKFS---------------------------------
---------------------------------------Y---S----------------
Q-F-----------E---------------------------------------------
------------------------------------------------------------
-------------------NA---NA----------------------------V-----
L----G-----PI-----------FFFGFNVMVN--------------------------
--WIIMN--------MF------------------IS-IL--NDV-----------FAV-
V---------R-------ANL----E--Y-------------------------------
----------------------------------------Q--D----------------
-----NDY------EM----------VDFI----------------------------ME
H----------------------------F------------------------------
------------------------------------------------------------
------------------------------------------------------------
-----------KDWL---------------------------------------------
------------------------------------------------------------
------------------------------------------------------------
------------------------------------------------------------
------------------------------------------------------------
------------------------------------------------------------
----------------
>Hydmag|TRPP|TRPP14
------------------------------------------------------------
------------------------------------------------------------
------------------------------------------------------------
------------------------------------------------------------
------------------------------------------------------------
------------------------------------------------------------
------------------------------------------------------------
------------------------------------------------------------
------------------------------------------------------------
------------------------------------------------------------
------------------------------------------------------------
------------------------------------------------------------
------------------------------------------------------------
------------------------------------------------------------
-----------------------------MLAHD--ESWLYRPKDESTVFERIDIDLQPP
DSSLIAKMREKGFK-----------------NMKMYAITQ--------------------
-----------------------------------------ELV----------------
---------LYTFYA--------------------ILV----------------------
--FFIGYMT---------------------------------------------------
------------------------------------------------------------
--RENV------------------------------------------------------
----------------------AFYQ---------------------TRNVEELFNLHLR
---------------------------------PGV------SYPDG--TVFNQ------
------------------------------------------------------------
------------------------------------------------------------
------------------------------------------------------------
------------------------------------------------------------
------------------------------------------------------------
------------------------------------------------------------
------------------------------------------------------------
------------------------------------------------------------
------------------------------------------------------------
------------------------------------------------------------
-----------------------------IQS---------SQDFWPW------------
------------M-----------------------------------------------
-------------------------------------EEFFLPQVY--PEPWYNL-----
------------------------------------------------------------
------------------------------------------------------------
------------------------------------------------------------
--------------SAFYS--------------------------------------NTN
-KQNFPG-----------------------------------------------------
------------------------------------------------------------
------------------------------------------------------------
------------------------------------------------------------
------------------------------------------------------------
------------------------------------------------------------
------KLFLNDL-TS------------------------KI------------------
----VN--------------------------------------------GIRI-R--QI
---------------------------------------------------------RVQ
PN------------S-----------------CIK------------------AV-----
--------P---------------------------------------------------
---------------------MSDYIKL-----S--------------------------
-CLSP------YNP--------------------------------TVE------E----
-----T--R-DF-----YFNWSLPI-KYKSAIN-----------PLT---------MPW-
--RYQTW-----------------------------------------------------
--------QDL-DG-------------------------YP-------------------
-----YGA-N-----------------------------------------L-----D--
------TYYGGG-----------------YVI-----------EIF-P------------
------KWKNQ---------D-----------------------------II--------
----------N-Q-----------------------------------------------
---------------------------------------------AKD---------FK-
------------------W----------------------------ID----------R
Q-----------------------------------------------------------
------------------------------------------------------------
------------------------------------------------------------
------------------------------------------------------------
------------------------------------------------------------
------------------------------------------------------------
------------------------------------------------------------
------------------------------------------------------------
------------------------------------------------------------
------------------------------------------------------------
------------------------------------------------------------
------------------------------------------------------------
------------------------------------------------------------
------------------------------------------------------------
------------------------------------------------------------
-------------------------------TRAV-------------------------
----------------------------------II------------------------
----EF--------------ALF------NAA-------------------T-NYFNM--
-------VT--------------MV-LEFPASGGA-------------------------
-------------------------IPNF-SVLT--------------------------
------------------------------------------------------------
--------FKL-YTST-KG-T----GV---------------------------------
------------------------------------------------------------
-------------------------------------------------------AI---
---------LGS------------------------------------------------
--------------------------------------QV------------L-------
-------------FIFV-------------------------------------------
---------------------MF-------------------------------------
---VFAI------------------------------------------------REYR-
FLY---------------------------------------------------------
---------------------------------R-------T-----G------------
------------------------------------------W-----------------
-K-Y-------------------------------------F----------------YE
F---------------W-------NL---------------V------------E-----
-----FA----------LI-LLSVL-A---------------V-----VF----------
------------------------------------------------------------
-----------------------F----------------------FFKDHL-----AKV
-L------------------------------L---------------------------
-----------------ERM----------------------------------------
------------------------------------------------------------
------PA-----------------KKP-------------------QSFINFQFASYWD
-----L------TYV---------------------------------------------
---Y-IV-SLI-------VFFVTLKFI-K--------LLR--------------------
----F----NCR---V----------SMLSST----L--KAA--------------W-YP
LSMF------------------------GIL-----------FFI--------ILCSV--
----ISSS-N--------IV-F-GI-----------L-----------------------
------------------------------------------------------------
------------------------------------------------------------
------------------------------------------------------------
------------------------------------------------------------
------------L-----------------------------------------------
--------D-----G------------------YQ-T----------Y-----FKT----
VAS--II----SL-------LL-GKFS---------------------------------
---------------------------------------Y---S----------------
Q-F-----------E---------------------------------------------
------------------------------------------------------------
-------------------NA---NA----------------------------V-----
L----G-----PV-----------FFFGFNVMVN--------------------------
--WIIMN--------MF------------------IS-IL--NDV-----------FAV-
V---------R-------SNL----E--Y-------------------------------
----------------------------------------Q--N----------------
-----NDY------EM----------VDFI----------------------------IE
H----------------------------F------------------------------
------------------------------------------------------------
------------------------------------------------------------
-----------KDWLGWRSLKQTELNNESIVSKFEVDNLLSVPSLRKSKLNEKLFEAE--
------------------------------------------------------------
------------------------------------------------------------
------------------------------------------------------------
------------------------------------------------------------
------------------------------------------------------------
----------------
>Hydmag|TRPP|XP_012561015
------------------------------------------------------------
------------------------------------------------------------
------------------------------------------------------------
------------------------------------------------------------
------------------------------------------------------------
------------------------------------------------------------
--------EFI--------------------------------------------NSNNE
KT------------------------------------TTILIEKDK---PSLL------
------------------------------------------------------------
------------------------------------------------------------
------------------------------------------------------------
------------------------------------------------------------
------KEEKKKYLPPWC-----LYIAWFICVSSIFGCGFII----LL------------
----------------NGMAFGNRK---SLNWLSSVS-----IGF---VKDIFFIQPIKI
FFLSIFVALIVKK-I--EEESCEVEIQGKMLAHD--ESWLHKPKNKATIFDRVDIEFKPP
DCTTISKMREMGFK-----------------NMKMYSIIQ--------------------
-----------------------------------------EIV----------------
---------LYFFYA--------------------ILV----------------------
--FFIGYMT---------------------------------------------------
------------------------------------------------------------
--REDF------------------------------------------------------
----------------------AFYQ---------------------TRNVEELFNLRLR
---------------------------------HGV------SYPDG--TVFNQ------
------------------------------------------------------------
------------------------------------------------------------
------------------------------------------------------------
------------------------------------------------------------
------------------------------------------------------------
------------------------------------------------------------
------------------------------------------------------------
------------------------------------------------------------
------------------------------------------------------------
------------------------------------------------------------
-----------------------------IQS---------SKDFWPW------------
------------M-----------------------------------------------
-------------------------------------EKLFLPQIY--PDPWYNL-----
------------------------------------------------------------
------------------------------------------------------------
------------------------------------------------------------
--------------SAFYG--------------------------------------NSE
-TKNFPG-----------------------------------------------------
------------------------------------------------------------
------------------------------------------------------------
------------------------------------------------------------
------------------------------------------------------------
------------------------------------------------------------
------KLFLNDL-NS------------------------KI------------------
----VN--------------------------------------------GIRI-R--QV
---------------------------------------------------------RVL
PN------------S-----------------CIK------------------AE-----
--------S---------------------------------------------------
---------------------IVGYLEL-----D--------------------------
-CLSP------YKS--------------------------------IVE------E----
-----K--R-DF-----YFNWSLPI-KYKSAIN-----------PST---------MPW-
--RYQTW-----------------------------------------------------
--------KDL-DG-------------------------YP-------------------
-----YAA-D-----------------------------------------L-----N--
------TYYGGG-----------------YVI-----------EFF-P------------
------KWKNQ---------Y-----------------------------TL--------
----------D-K-----------------------------------------------
---------------------------------------------AKN---------HK-
------------------W----------------------------ID----------R
Q-----------------------------------------------------------
------------------------------------------------------------
------------------------------------------------------------
------------------------------------------------------------
------------------------------------------------------------
------------------------------------------------------------
------------------------------------------------------------
------------------------------------------------------------
------------------------------------------------------------
------------------------------------------------------------
------------------------------------------------------------
------------------------------------------------------------
------------------------------------------------------------
------------------------------------------------------------
------------------------------------------------------------
-------------------------------TRAI-------------------------
----------------------------------II------------------------
----EF--------------ALF------NPA-------------------T-NYFSM--
-------VT--------------MV-LEFLASGGV-------------------------
-------------------------LPDF-SVHT--------------------------
------------------------------------------------------------
--------FKL-YSST-KG-T----GV---------------------------------
------------------------------------------------------------
-------------------------------------------------------AM---
---------LGS------------------------------------------------
--------------------------------------QI------------L-------
-------------FIIM-------------------------------------------
---------------------ML-------------------------------------
---LFSI------------------------------------------------RECR-
FLY---------------------------------------------------------
---------------------------------R-------T-----G------------
------------------------------------------W-----------------
-R-Y-------------------------------------F----------------LE
F---------------W-------NL---------------V------------E-----
-----VA----------LI-LLSVV-A---------------V-----GF----------
------------------------------------------------------------
-----------------------F----------------------FYKNHL-----AKV
-L------------------------------L---------------------------
-----------------QRM----------------------------------------
------------------------------------------------------------
------PA-----------------KKP-------------------QSFINFQFASYWD
-----L------TYL---------------------------------------------
---Y-IV-SLI-------VFFVTLKFI-K--------LLR--------------------
----F----NRR---V----------SMLSST----L--KAA--------------W-YP
LSMF------------------------GII-----------FFI--------VLCSV--
----ISSA-S--------IV-F-GM-----------L-----------------------
------------------------------------------------------------
------------------------------------------------------------
------------------------------------------------------------
------------------------------------------------------------
------------L-----------------------------------------------
--------E-----G------------------YQ-N----------Y-----FKT----
IAS--II----SL-------LL-GKFS---------------------------------
---------------------------------------Y---S----------------
Q-F-----------E---------------------------------------------
------------------------------------------------------------
-------------------NA---NS----------------------------V-----
L----G-----PV-----------FFFGFNVMVN--------------------------
--WIIMN--------MF------------------LS-IL--NDV-----------FAV-
V---------C-------TNI----E--Y-------------------------------
----------------------------------------Q--N----------------
-----NDY------EM----------VDFV----------------------------ME
H----------------------------F------------------------------
------------------------------------------------------------
------------------------------------------------------------
-----------KDWFGWHSSKETEL---------------------KLAIDTKLF-----
------------------------------------------------------------
------------------------------------------------------------
------------------------------------------------------------
------------------------------------------------------------
------------------------------------------------------------
----------------
>Hydmag|TRPP|XP_012554152
------------------------------------------------------------
------------------------------------------------------------
------------------------------------------------------------
------------------------------------------------------------
------------------------------------------------------------
------------------------------------------------------------
------------------------------------------------------------
------------------------------------------------------------
------------------------------------------------------------
------------------------------------------------------------
------------------------------------------------------------
------------------------------------------------------------
------------------------------------------------------------
------------------------------------------------------------
------------------------------------------------------------
-------MRDLRFK-----------------NLKMAAITQ--------------------
-----------------------------------------ELV----------------
---------LYTFYA--------------------VLV----------------------
--LLIGFST---------------------------------------------------
------------------------------------------------------------
--RENV------------------------------------------------------
----------------------AFWQ---------------------TRNIQNLFNLVLR
----------------------------------EV------PRPKDYVNIYNQ------
------------------------------------------------------------
------------------------------------------------------------
------------------------------------------------------------
------------------------------------------------------------
------------------------------------------------------------
------------------------------------------------------------
------------------------------------------------------------
------------------------------------------------------------
------------------------------------------------------------
------------------------------------------------------------
-----------------------------IQS---------SKDFWPW------------
------------M-----------------------------------------------
-------------------------------------EEFFIPQVF--PEKWYNL-----
------------------------------------------------------------
------------------------------------------------------------
------------------------------------------------------------
--------------SGYYA--------------------------------------NTE
-KKDFPG-----------------------------------------------------
------------------------------------------------------------
------------------------------------------------------------
------------------------------------------------------------
------------------------------------------------------------
------------------------------------------------------------
------KLFLNDL-NS------------------------KI------------------
----VN--------------------------------------------GIRI-R--QV
---------------------------------------------------------RVQ
PN------------S-----------------CMK------------------TN-----
--------L---------------------------------------------------
---------------------VVKFIKI-----D--------------------------
-CLSP------YQI--------------------------------SFE------E----
-----R--R-SF-----NLNWTIPM-LYNSPKN-----------PTT---------MPW-
--RYQSW-----------------------------------------------------
--------QEL-DG-------------------------YP-------------------
-----YAA-G-----------------------------------------L-----E--
------TYYGGG-----------------YVV-----------EIF-P------------
------KWKNQ---------A-----------------------------IL--------
----------D-Q-----------------------------------------------
---------------------------------------------VRK---------FR-
------------------W----------------------------ID----------R
Q-----------------------------------------------------------
------------------------------------------------------------
------------------------------------------------------------
------------------------------------------------------------
------------------------------------------------------------
------------------------------------------------------------
------------------------------------------------------------
------------------------------------------------------------
------------------------------------------------------------
------------------------------------------------------------
------------------------------------------------------------
------------------------------------------------------------
------------------------------------------------------------
------------------------------------------------------------
------------------------------------------------------------
-------------------------------TRAV-------------------------
----------------------------------II------------------------
----EF--------------ALF------NPA-------------------T-NYFSM--
-------VT--------------MA-LEFPASGGA-------------------------
-------------------------VPNY-SVLT--------------------------
------------------------------------------------------------
--------FKL-YASV-TG-S----KI---------------------------------
------------------------------------------------------------
--------------------------------------------------------M---
---------LGS------------------------------------------------
--------------------------------------HI------------L-------
-------------FILI-------------------------------------------
---------------------TI-------------------------------------
---LFSF------------------------------------------------RECR-
FLY---------------------------------------------------------
---------------------------------R-------T-----G------------
------------------------------------------C-----------------
-K-Y-------------------------------------F----------------LE
F---------------W-------NL---------------V------------E-----
-----VA----------LI-LLSLV-A---------------V-----GF----------
------------------------------------------------------------
-----------------------F----------------------FYKDHL-----AKV
-L------------------------------L---------------------------
-----------------QRI----------------------------------------
------------------------------------------------------------
------PY-----------------KKP-------------------QSFINFQFASYWD
-----L------TYV---------------------------------------------
---Y-IV-SLI-------VFFVTLKFI-K--------LLR--------------------
----F----NQR---V----------SMLSST----L--KVA--------------W-YP
LSMF------------------------GII-----------FSI--------ILCSV--
----VSTS-N--------IV-F-GS-----------L-----------------------
------------------------------------------------------------
------------------------------------------------------------
------------------------------------------------------------
------------------------------------------------------------
------------L-----------------------------------------------
--------D-----G------------------YQ-T----------Y-----FKS----
LAS--II----SL-------LL-GKFS---------------------------------
---------------------------------------Y---R----------------
L-F-----------E---------------------------------------------
------------------------------------------------------------
-------------------NA---NS----------------------------V-----
L----G-----PI-----------FFFGFNAIVI--------------------------
--WIVMN--------IF------------------IS-IL--NDA-----------FTV-
V---------R-------ANL----Q--F-------------------------------
----------------------------------------Q--T----------------
-----NDY------EI----------VDFM----------------------------IV
Q----------------------------F------------------------------
------------------------------------------------------------
------------------------------------------------------------
-----------KDWLGLHTSKQAITNNQ--------------------------------
------------------------------------------------------------
------------------------------------------------------------
------------------------------------------------------------
------------------------------------------------------------
------------------------------------------------------------
----------------
>Hydmag|TRPP|TRPP9
------------------------------------------------------------
------------------------------------------------------------
------------------------------------------------------------
------------------------------------------------------------
------------------------------------------------------------
------------------------------------------------------------
------------------------------------------------------------
------------------------------------------------------------
------------------------------------------------------------
------------------------------------------------------------
------------------------------------------------------------
------------------------------------------------------------
------------------------------------------------------------
------------------------------------------------------------
------------------------------------------------------------
-------MRDLRIK-----------------NLKMYSLIK--------------------
-----------------------------------------ELA----------------
---------LYMFYA--------------------FLV----------------------
--MFIGFST---------------------------------------------------
------------------------------------------------------------
--RKNV------------------------------------------------------
----------------------AFHQ---------------------TRNVQDLFNLTLR
----------------------------------RV------PWPRDYSKIFGQ------
------------------------------------------------------------
------------------------------------------------------------
------------------------------------------------------------
------------------------------------------------------------
------------------------------------------------------------
------------------------------------------------------------
------------------------------------------------------------
------------------------------------------------------------
------------------------------------------------------------
------------------------------------------------------------
-----------------------------IQA---------TPDFWNW------------
------------M-----------------------------------------------
-------------------------------------DEFFLPQVF--PEPWYKL-----
------------------------------------------------------------
------------------------------------------------------------
------------------------------------------------------------
--------------SDFYA--------------------------------------NSD
-KKDFPG-----------------------------------------------------
------------------------------------------------------------
------------------------------------------------------------
------------------------------------------------------------
------------------------------------------------------------
------------------------------------------------------------
------KLFLNDL-NS------------------------KI------------------
----VN--------------------------------------------GIRI-R--QV
---------------------------------------------------------RVQ
PN------------S-----------------CVK------------------TK-----
--------S---------------------------------------------------
---------------------VAQFIKV-----N--------------------------
-CMSS------YES--------------------------------TLE------E----
-----T--G-NF-----YLNWTVPL-LHKSDIN-----------PLT---------KPW-
--RYQTW-----------------------------------------------------
--------KEL-DG-------------------------YP-------------------
-----YAA-K-----------------------------------------L-----E--
------TYYGGG-----------------YVV-----------EIF-P------------
------KWKNK---------A-----------------------------II--------
----------D-Q-----------------------------------------------
---------------------------------------------VKN---------LR-
------------------W----------------------------ID----------R
Q-----------------------------------------------------------
------------------------------------------------------------
------------------------------------------------------------
------------------------------------------------------------
------------------------------------------------------------
------------------------------------------------------------
------------------------------------------------------------
------------------------------------------------------------
------------------------------------------------------------
------------------------------------------------------------
------------------------------------------------------------
------------------------------------------------------------
------------------------------------------------------------
------------------------------------------------------------
------------------------------------------------------------
-------------------------------TRAI-------------------------
----------------------------------LI------------------------
----EF--------------ALF------NAA-------------------T-NYINM--
-------VT--------------MV-LEFPASGGV-------------------------
-------------------------IPTF-CILT--------------------------
------------------------------------------------------------
--------FRL-YSGT-RE-----------------------------------------
------------------------------------------------------------
--------------------------------------------------------M---
---------LIS------------------------------------------------
--------------------------------------HF------------F-------
-------------FILM-------------------------------------------
---------------------TI-------------------------------------
---LFTV------------------------------------------------RECR-
FLY---------------------------------------------------------
---------------------------------R-------V-----G------------
------------------------------------------C-----------------
-K-Y-------------------------------------F----------------VE
F---------------W-------NL---------------V------------E-----
-----VA----------LI-LLSVI-E---------------V-----VF----------
------------------------------------------------------------
-----------------------F----------------------FYKDHL-----VKL
-L------------------------------L---------------------------
-----------------ERM----------------------------------------
------------------------------------------------------------
------PA-----------------KKP-------------------QVFINFQFASYWD
-----L------THI---------------------------------------------
---Y-IV-SLI-------VFFVTLKFI-K--------LLR--------------------
----F----NRH---I----------SLLSST----L--KAA--------------W-YP
LSMF------------------------FIM-----------FSI--------VMCSV--
----VTTS-S--------IV-F-GS-----------L-----------------------
------------------------------------------------------------
------------------------------------------------------------
------------------------------------------------------------
------------------------------------------------------------
------------L-----------------------------------------------
--------H-----G------------------YQ-N----------Y-----FKA----
IAS--II----SL-------LL-GKFS---------------------------------
---------------------------------------Y---S----------------
Q-F-----------Q---------------------------------------------
------------------------------------------------------------
-------------------NA---NG----------------------------F-----
L----G-----PI-----------FFFGFNVMVN--------------------------
--WVVMN--------IF------------------LT-IL--NDA-----------FTD-
V---------R-------EEL----Q--F-------------------------------
----------------------------------------Q--Q----------------
-----NEY------EI----------VDFI----------------------------TE
H----------------------------V------------------------------
------------------------------------------------------------
------------------------------------------------------------
-----------KAWLGWSSPNNNVENT-------------------PTNQNLS-------
------------------------------------------------------------
------------------------------------------------------------
------------------------------------------------------------
------------------------------------------------------------
------------------------------------------------------------
----------------
>Hydmag|TRPP|XP_012558708
------------------------------------------------------------
------------------------------------------------------------
------------------------------------------------------------
------------------------------------------------------------
------------------------------------------------------------
------------------------------------------------------------
------------------------------------------------------------
------------------------------------------------------------
------------------------------------------------------------
------------------------------------------------------------
------------------------------------------------------------
------------------------------------------------------------
------------------------------------------------------------
------------------------------------------------------------
------------------------------------------------------------
-------MRELGLK-----------------HKKMNALII--------------------
-----------------------------------------ELT----------------
---------MYTLYA--------------------TLV----------------------
--FFIGYKT---------------------------------------------------
------------------------------------------------------------
--REGI------------------------------------------------------
----------------------AFFQ---------------------TRNVGELFNLQLR
---------------------------------PGV------SYNES--TVFNQDK-HAI
EIF---------------------------------------------------------
------------------------------------------------------------
------------------------------------------------------------
------------------------------------------------------------
------------------------------------------------------------
------------------------------------------------------------
------------------------------------------------------------
------------------------------------------------------------
------------------------------------------------------------
------------------------------------------------------------
--------LCQAIMDAS----AT----SNIQS---------SKDFWPW------------
------------M-----------------------------------------------
-------------------------------------EKFFLPKVY--PDPWYNL-----
------------------------------------------------------------
------------------------------------------------------------
------------------------------------------------------------
--------------SKLYA--------------------------------------NTD
-KKDFPG-----------------------------------------------------
------------------------------------------------------------
------------------------------------------------------------
------------------------------------------------------------
------------------------------------------------------------
------------------------------------------------------------
------KVFLNDL-TS------------------------KI------------------
----VN--------------------------------------------GIRI-R--QI
---------------------------------------------------------RVQ
SN------------S-----------------CIK------------------PN-----
--------L---------------------------------------------------
---------------------VAEYIKI-----D--------------------------
-CLSQ------FFS--------------------------------ASE------E----
-----T--R-DF-----HLNWS--S-KLNSTKD-----------SLK---------TPW-
--SYQTW-----------------------------------------------------
--------QEL-DG-------------------------YP-------------------
-----YAA-D-----------------------------------------L-----D--
------TYYGGG-----------------YVI-----------EIF-P------------
------KWKNK---------E-----------------------------LL--------
----------E-Q-----------------------------------------------
---------------------------------------------VKD---------SR-
------------------W----------------------------ID----------R
Q-----------------------------------------------------------
------------------------------------------------------------
------------------------------------------------------------
------------------------------------------------------------
------------------------------------------------------------
------------------------------------------------------------
------------------------------------------------------------
------------------------------------------------------------
------------------------------------------------------------
------------------------------------------------------------
------------------------------------------------------------
------------------------------------------------------------
------------------------------------------------------------
------------------------------------------------------------
------------------------------------------------------------
-------------------------------TRAV-------------------------
----------------------------------II------------------------
----EF--------------ALF------NAV-------------------T-NYFNM--
-------VI--------------MV-LEFPASGGV-------------------------
-------------------------VPNF-SIIT--------------------------
------------------------------------------------------------
--------FNL-YSST-KV-L----GI---------------------------------
------------------------------------------------------------
-------------------------------------------------------TM---
---------MVS------------------------------------------------
--------------------------------------QI------------L-------
-------------FILM-------------------------------------------
---------------------ML-------------------------------------
---VITV------------------------------------------------RECR-
FLY---------------------------------------------------------
---------------------------------R-------A-----G------------
------------------------------------------R-----------------
-M-Y-------------------------------------F----------------LE
F---------------W-------NL---------------V------------E-----
-----AA----------II-ILSYI-A---------------V-----GF----------
------------------------------------------------------------
-----------------------F----------------------FYKEYL-----GKS
-L------------------------------L---------------------------
-----------------KRL----------------------------------------
------------------------------------------------------------
------ST-----------------KKP-------------------QIFINFQFASYWD
-----L------TYI---------------------------------------------
---N-IV-ALI-------VFFVTLKFI-K--------LLR--------------------
----F----NRR---I----------SMLSST----L--KAG--------------W-YP
LSMF------------------------GII-----------VLI--------ILCSF--
----IFSC-N--------IM-F-GA-----------F-----------------------
------------------------------------------------------------
------------------------------------------------------------
------------------------------------------------------------
------------------------------------------------------------
------------I-----------------------------------------------
--------D-----G------------------YQ-T----------Y-----FKT----
IAS--II----SL-------LL-GKFS---------------------------------
---------------------------------------Y---S----------------
H-F-----------G---------------------------------------------
------------------------------------------------------------
-------------------KA---NP----------------------------V-----
L----G-----PI-----------FFLTFNIIVI--------------------------
--WIVIN--------MF------------------VS-IL--NDV-----------FEA-
V---------R-------TSL----E--T-------------------------------
----------------------------------------Q--S----------------
-----NDF------EM----------VDFI----------------------------LE
H----------------------------F------------------------------
------------------------------------------------------------
------------------------------------------------------------
-----------KDLLGFRPIKKEDMDKEADMA----------------------------
---------------------YQ-------------------------------------
------------------------------------------------------------
------------------------------------------------------------
------------------------------------------------------------
------------------------------------------------------------
----------------
>Hydmag|TRPP|XP_012555982
------------------------------------------------------------
------------------------------------------------------------
------------------------------------------------------------
------------------------------------------------------------
------------------------------------------------------------
------------------------------------------------------------
------------------------------------------------------------
------------------------------------------------------------
------------------------------------------------------------
------------------------------------------------------------
------------------------------------------------------------
------------------------------------------------------------
------------------------------------------------------------
------------------------------------------------------------
------------------------------------------------------------
-------MREQSSK-----------------QWKMHTINT--------------------
-----------------------------------------ELF----------------
---------LYILYA--------------------CLV----------------------
--FFIGYFS---------------------------------------------------
------------------------------------------------------------
--RSSL------------------------------------------------------
----------------------TFYQ---------------------TRDVQELFNLKLR
LPA-----------------------------NLNI------PLFHS--KVFNQ------
------------------------------------------------------------
------------------------------------------------------------
------------------------------------------------------------
------------------------------------------------------------
------------------------------------------------------------
------------------------------------------------------------
------------------------------------------------------------
------------------------------------------------------------
------------------------------------------------------------
------------------------------------------------------------
-----------------------------IQS---------SQEFWHW------------
------------M-----------------------------------------------
-------------------------------------KEFFLPQVF--PEPWYNL-----
------------------------------------------------------------
------------------------------------------------------------
------------------------------------------------------------
--------------SDSLA--------------------------------------NAG
-MKDFPG-----------------------------------------------------
------------------------------------------------------------
------------------------------------------------------------
------------------------------------------------------------
------------------------------------------------------------
------------------------------------------------------------
------KLFLNDL-TS------------------------KI------------------
----VN--------------------------------------------GIRI-R--QI
---------------------------------------------------------RIK
PN------------T-----------------CTK------------------AD-----
--------S---------------------------------------------------
---------------------MTGIIGV-----N--------------------------
-CLSP------YKT--------------------------------TLE------E----
-----T--R-SF-----DLNWTVPK-QYNSSIN-----------SLT---------MPW-
--RYQTW-----------------------------------------------------
--------QEL-DG-------------------------YP-------------------
-----YTA-S-----------------------------------------L-----D--
------TYYGGG-----------------YVI-----------EIF-S------------
------KWKNQ---------V-----------------------------IL--------
----------D-Q-----------------------------------------------
---------------------------------------------AKK---------NK-
------------------W----------------------------ID----------R
Q-----------------------------------------------------------
------------------------------------------------------------
------------------------------------------------------------
------------------------------------------------------------
------------------------------------------------------------
------------------------------------------------------------
------------------------------------------------------------
------------------------------------------------------------
------------------------------------------------------------
------------------------------------------------------------
------------------------------------------------------------
------------------------------------------------------------
------------------------------------------------------------
------------------------------------------------------------
------------------------------------------------------------
-------------------------------TRAI-------------------------
----------------------------------II------------------------
----EF--------------ALF------NAA-------------------T-NYFNM--
-------VT--------------MA-LEFPASGGV-------------------------
-------------------------VPNF-SVLT--------------------------
------------------------------------------------------------
--------FNL-YALA-TE-S----KV---------------------------------
------------------------------------------------------------
--------------------------------------------------------L---
---------LGS------------------------------------------------
--------------------------------------HI------------L-------
-------------FILM-------------------------------------------
---------------------TI-------------------------------------
---LFTI------------------------------------------------RESR-
FLY---------------------------------------------------------
---------------------------------R-------S-----G------------
------------------------------------------C-----------------
-K-Y-------------------------------------F----------------LE
F---------------W-------NL---------------V------------E-----
-----VA----------LI-ILCII-A---------------V-----GL----------
------------------------------------------------------------
-----------------------F----------------------FYKGYL-----AKV
-L------------------------------L---------------------------
-----------------QRL----------------------------------------
------------------------------------------------------------
------SD-----------------KNP-------------------QVFINFQFASYCD
-----M------MYV---------------------------------------------
---C-IV-SLI-------IFLVTLKFI-K--------LLQ--------------------
----F----NHH---V----------SMISYT----L--KAA--------------W-YP
LSMF------------------------GIV-----------FFI--------ILCSF--
----VTFS-N--------IA-F-GA-----------L-----------------------
------------------------------------------------------------
------------------------------------------------------------
------------------------------------------------------------
------------------------------------------------------------
------------M-----------------------------------------------
--------G-----E------------------YK-T----------Y-----IEA----
IVS--TV----SL-------LL-GKFS---------------------------------
---------------------------------------F---N----------------
Q-Y-----------E---------------------------------------------
------------------------------------------------------------
-------------------RA---NI----------------------------V-----
L----G-----PI-----------FFFGFNVVVI--------------------------
--WIIMN--------VF------------------IS-II--NDA-----------FSM-
A---------R-------ANY----E--F-------------------------------
----------------------------------------Q--N----------------
-----NDY------ET----------VDFI----------------------------LK
R----------------------------I------------------------------
------------------------------------------------------------
------------------------------------------------------------
-----------KGWF---------------------------------------------
------------------------------------------------------------
------------------------------------------------------------
------------------------------------------------------------
------------------------------------------------------------
------------------------------------------------------------
----------------
>Hydmag|TRPP|XP_012562836
------------------------------------------------------------
------------------------------------------------------------
------------------------------------------------------------
------------------------------------------------------------
------------------------------------------------------------
------------------------------------------------------------
------------------------------------------------------------
------------------------------------------------------------
------------------------------------------------------------
------------------------------------------------------------
------------------------------------------------------------
------------------------------------------------------------
------------------------------------------------------------
------------------------------------------------------------
------------------------------------------------------------
-------MRETRLK-----------------HQKMHTIVT--------------------
-----------------------------------------ELF----------------
---------LYIFYA--------------------CLV----------------------
--FFLGYFS---------------------------------------------------
------------------------------------------------------------
--RSSL------------------------------------------------------
----------------------TFYQ---------------------TRNVKELFNLKLR
LPA-----------------------------NPNI------PLFHS--KVFNQ------
------------------------------------------------------------
------------------------------------------------------------
------------------------------------------------------------
------------------------------------------------------------
------------------------------------------------------------
------------------------------------------------------------
------------------------------------------------------------
------------------------------------------------------------
------------------------------------------------------------
------------------------------------------------------------
-----------------------------IQS---------SKDFWYW------------
------------M-----------------------------------------------
-------------------------------------EKFFLPQVF--PEPWYNL-----
------------------------------------------------------------
------------------------------------------------------------
------------------------------------------------------------
--------------TDFYT--------------------------------------NTN
-MKEFPG-----------------------------------------------------
------------------------------------------------------------
------------------------------------------------------------
------------------------------------------------------------
------------------------------------------------------------
------------------------------------------------------------
------KLFLNDL-TS------------------------KI------------------
----VN--------------------------------------------GIRI-R--QV
---------------------------------------------------------RIK
TN------------S-----------------CTK------------------AD-----
--------S---------------------------------------------------
---------------------ISKFIAI-----N--------------------------
-CLSP------YKT--------------------------------ALE------E----
-----T--R-GF-----DLNWTIPK-HYNSTIN-----------TLT---------MPW-
--RFQTW-----------------------------------------------------
--------KEL-DG-------------------------YP-------------------
-----YTA-S-----------------------------------------L-----D--
------TYYGGG-----------------YVI-----------EIF-S------------
------KWKNQ---------V-----------------------------IL--------
----------D-Q-----------------------------------------------
---------------------------------------------AKN---------HR-
------------------W----------------------------ID----------R
Q-----------------------------------------------------------
------------------------------------------------------------
------------------------------------------------------------
------------------------------------------------------------
------------------------------------------------------------
------------------------------------------------------------
------------------------------------------------------------
------------------------------------------------------------
------------------------------------------------------------
------------------------------------------------------------
------------------------------------------------------------
------------------------------------------------------------
------------------------------------------------------------
------------------------------------------------------------
------------------------------------------------------------
-------------------------------TRAI-------------------------
----------------------------------LI------------------------
----EF--------------ALF------NGA-------------------T-NSFNM--
-------VT--------------MA-LEFLASGGV-------------------------
-------------------------VPNF-TVLT--------------------------
------------------------------------------------------------
--------FNL-YASV-SG-S----KV---------------------------------
------------------------------------------------------------
--------------------------------------------------------L---
---------LGF------------------------------------------------
--------------------------------------HI------------L-------
-------------FILM-------------------------------------------
---------------------TI-------------------------------------
---LITI------------------------------------------------RESR-
FLY---------------------------------------------------------
---------------------------------R-------N-----G------------
------------------------------------------C-----------------
-K-Y-------------------------------------F----------------VE
F---------------W-------NL---------------V------------E-----
-----VA----------LI-IFCII-A---------------V-----GL----------
------------------------------------------------------------
-----------------------F----------------------FYKDYL-----AKV
-L------------------------------L---------------------------
-----------------QRL----------------------------------------
------------------------------------------------------------
------PD-----------------KKP-------------------QVFINFQFASYCD
-----M------MYV---------------------------------------------
---C-IV-SLI-------VFFVTLKFI-K--------LLQ--------------------
----F----NHH---V----------AMISYT----L--KSA--------------W-YP
LSMF------------------------GIV-----------FFI--------ILCSF--
----VTFS-N--------IA-F-GA-----------L-----------------------
------------------------------------------------------------
------------------------------------------------------------
------------------------------------------------------------
------------------------------------------------------------
------------M-----------------------------------------------
--------G-----E------------------YK-T----------Y-----NEA----
IVS--TV----SL-------LL-GKFS---------------------------------
---------------------------------------F---N----------------
Q-Y-----------E---------------------------------------------
------------------------------------------------------------
-------------------RA---NI----------------------------V-----
L----G-----PI-----------FFFGFNVVAI--------------------------
--WIIMN--------IF------------------IS-IL--NDA-----------FSM-
V---------R-------ANA----E--F-------------------------------
----------------------------------------Q--N----------------
-----NDY------EI----------VDFI----------------------------LE
R----------------------------I------------------------------
------------------------------------------------------------
------------------------------------------------------------
-----------KGWF---------------------------------------------
------------------------------------------------------------
------------------------------------------------------------
------------------------------------------------------------
------------------------------------------------------------
------------------------------------------------------------
----------------
>Hydmag|TRPP|XP_012557371
------------------------------------------------------------
------------------------------------------------------------
------------------------------------------------------------
------------------------------------------------------------
------------------------------------------------------------
------------------------------------------------------------
------------------------------------------------------------
------------------------------------------------------------
------------------------------------------------------------
------------------------------------------------------------
------------------------------------------------------------
------------------------------------------------------------
------------------------------------------------------------
------------------------------------------------------------
------------------------------------------------------------
-------MRELGLK-----------------HQKMHSLVK--------------------
-----------------------------------------EIV----------------
---------LHVFYA--------------------CLV----------------------
--FLISYFA---------------------------------------------------
------------------------------------------------------------
--RGNL------------------------------------------------------
----------------------TFYQ---------------------TRNVQELFNLKLR
LPG-----------------------------NPKI------PTFHN--NVFNQ------
------------------------------------------------------------
------------------------------------------------------------
------------------------------------------------------------
------------------------------------------------------------
------------------------------------------------------------
------------------------------------------------------------
------------------------------------------------------------
------------------------------------------------------------
------------------------------------------------------------
------------------------------------------------------------
-----------------------------IQS---------SQDFWDW------------
------------V-----------------------------------------------
-------------------------------------KEFFLPQVF--PEPWFNL-----
------------------------------------------------------------
------------------------------------------------------------
------------------------------------------------------------
--------------SNFYA--------------------------------------KTD
-IKDFPG-----------------------------------------------------
------------------------------------------------------------
------------------------------------------------------------
------------------------------------------------------------
------------------------------------------------------------
------------------------------------------------------------
------KLFLNDL-TS------------------------KT------------------
----VN--------------------------------------------GIRI-R--QV
---------------------------------------------------------RIK
PN------------S-----------------CTK------------------TN-----
--------S---------------------------------------------------
---------------------IANFITI-----N--------------------------
-CLSP------YKT--------------------------------TLE------E----
-----T--R-SF-----DLNWTIPK-QYNSTTN-----------TLT---------IPW-
--RYQTW-----------------------------------------------------
--------QEL-DG-------------------------YP-------------------
-----YTA-S-----------------------------------------L-----D--
------TYYGGG-----------------YVI-----------EIF-S------------
------KWKNQ---------V-----------------------------IL--------
----------D-Q-----------------------------------------------
---------------------------------------------AKK---------HR-
------------------W----------------------------ID----------R
Q-----------------------------------------------------------
------------------------------------------------------------
------------------------------------------------------------
------------------------------------------------------------
------------------------------------------------------------
------------------------------------------------------------
------------------------------------------------------------
------------------------------------------------------------
------------------------------------------------------------
------------------------------------------------------------
------------------------------------------------------------
------------------------------------------------------------
------------------------------------------------------------
------------------------------------------------------------
------------------------------------------------------------
-------------------------------TRAI-------------------------
----------------------------------II------------------------
----EF--------------ALF------NAA-------------------T-NYFNM--
-------VT--------------MA-LEFPASGGV-------------------------
-------------------------IPTF-SVLT--------------------------
------------------------------------------------------------
--------FNL-YASV-TE-S----KV---------------------------------
------------------------------------------------------------
--------------------------------------------------------L---
---------LGS------------------------------------------------
--------------------------------------HV------------L-------
-------------FFVL-------------------------------------------
---------------------TL-------------------------------------
---LYII------------------------------------------------RESR-
FLY---------------------------------------------------------
---------------------------------R-------A-----G------------
------------------------------------------C-----------------
-K-Y-------------------------------------F----------------VE
F---------------W-------NL---------------V------------E-----
-----VA----------LI-ILYFI-A---------------V-----AL----------
------------------------------------------------------------
-----------------------F----------------------FYKDYL-----AKL
-L------------------------------L---------------------------
-----------------KRL----------------------------------------
------------------------------------------------------------
------PD-----------------KKP-------------------QAFINFQFASYCD
-----M------IYV---------------------------------------------
---C-IV-SLI-------VFLVTLKFI-K--------LLQ--------------------
----F----NHK---V----------LMISYT----L--KAA--------------W-YP
LSMF------------------------GIV-----------FFI--------VLCSF--
----VTFS-N--------IA-F-GA-----------L-----------------------
------------------------------------------------------------
------------------------------------------------------------
------------------------------------------------------------
------------------------------------------------------------
------------L-----------------------------------------------
--------G-----E------------------YK-T----------Y-----FEA----
IVS--TV----SL-------LL-GKFS---------------------------------
---------------------------------------F---K----------------
Q-Y-----------V---------------------------------------------
------------------------------------------------------------
-------------------HA---NI----------------------------F-----
L----G-----PI-----------FFFGFNVVVI--------------------------
--WIIMN--------IS------------------IS-IL--NDA-----------FSS-
V---------R-------ANP----E--C-------------------------------
----------------------------------------Q--I----------------
-----NDY------EI----------IDFI----------------------------LE
Y----------------------------F------------------------------
------------------------------------------------------------
------------------------------------------------------------
-----------KGLFKHRQKKLQTP-----------------------------------
------------------------------------------------------------
------------------------------------------------------------
------------------------------------------------------------
------------------------------------------------------------
------------------------------------------------------------
----------------
>Hydmag|TRPP|XP_012565618
------------------------------------------------------------
------------------------------------------------------------
------------------------------------------------------------
------------------------------------------------------------
------------------------------------------------------------
------------------------------------------------------------
------------------------------------------------------------
------------------------------------------------------------
------------------------------------------------------------
------------------------------------------------------------
------------------------------------------------------------
------------------------------------------------------------
------------------------------------------------------------
-------------------------------------------------KGILVLEPLKI
FVVVVVLVLVVKK-FDDEKEKSEVEKQGKILAFD--ESWLHKPKPEINI-DSNCITMQPL
DYSAVKKMREQSLK-----------------YQKMRTIVT--------------------
-----------------------------------------EII----------------
---------LYIFYS--------------------CLV----------------------
--FFIGYCS---------------------------------------------------
------------------------------------------------------------
--HDNL------------------------------------------------------
----------------------TCYQ---------------------TLNVQELFNLKVR
FPA-----------------------------NPNI------PIVHT--KVFN-------
------------------------------------------------------------
------------------------------------------------------------
------------------------------------------------------------
------------------------------------------------------------
------------------------------------------------------------
------------------------------------------------------------
------------------------------------------------------------
------------------------------------------------------------
------------------------------------------------------------
------------------------------------------------------------
------------------------------QS---------SQDFWYW------------
------------M-----------------------------------------------
-------------------------------------EEFFLPQVF--PEPWYNL-----
------------------------------------------------------------
------------------------------------------------------------
------------------------------------------------------------
------------------------------------------------------------
------------------------------------------------------------
------------------------------------------------------------
------------------------------------------------------------
------------------------------------------------------------
------------------------------------------------------------
------------------------------------------------------------
------------------------------------------------------------
------------------------------------------------------------
------------------------------------------------------------
-D------------S-----------------CTK------------------AN-----
--------S---------------------------------------------------
---------------------IAKFTSL-----D--------------------------
-CLSL------YKT--------------------------------TLE------E----
-----T--R-GF-----DLNWTNPK-QYNSTIN-----------TLT---------MPW-
--RYQTW-----------------------------------------------------
--------QEL-DG-------------------------YP-------------------
-----FAA-S-----------------------------------------L-----D--
------TYYGGG-----------------YVI-----------ELF-S------------
------KWKNQ---------V-----------------------------IL--------
----------A-Q-----------------------------------------------
---------------------------------------------AKK---------QR-
------------------W----------------------------ID----------R
Q-----------------------------------------------------------
------------------------------------------------------------
------------------------------------------------------------
------------------------------------------------------------
------------------------------------------------------------
------------------------------------------------------------
------------------------------------------------------------
------------------------------------------------------------
------------------------------------------------------------
------------------------------------------------------------
------------------------------------------------------------
------------------------------------------------------------
------------------------------------------------------------
------------------------------------------------------------
------------------------------------------------------------
-------------------------------TRAI-------------------------
----------------------------------II------------------------
----EF--------------ALF------NAA-------------------T-NYFNM--
-------VT--------------MA-LEFLASGGV-------------------------
-------------------------VPTF-SVQT--------------------------
------------------------------------------------------------
--------FNL-YASM-TG-S----KT---------------------------------
------------------------------------------------------------
--------------------------------------------------------M---
---------LCS------------------------------------------------
--------------------------------------HI------------L-------
-------------FILI-------------------------------------------
---------------------II-------------------------------------
---LFII------------------------------------------------RESH-
FLY---------------------------------------------------------
---------------------------------R-------A-----G------------
------------------------------------------C-----------------
-K-Y-------------------------------------F----------------KE
F---------------W-------NL---------------V------------E-----
-----IA----------LI-ILSII-T---------------V-----GL----------
------------------------------------------------------------
-----------------------F----------------------FYKDYL-----AKG
-L------------------------------L---------------------------
-----------------RRV----------------------------------------
------------------------------------------------------------
------LN-----------------KKP-------------------QVFINFQFASYCD
-----M------MYI---------------------------------------------
---S-TV-SLN-------VFFVTLKFI-K--------LLQ--------------------
----F----SHH---V----------SMISYT----L--KAA--------------W-YP
LSMF------------------------GIV-----------FFI--------VLCSF--
----VTFS-N--------IA-F-GA-----------V-----------------------
------------------------------------------------------------
------------------------------------------------------------
------------------------------------------------------------
------------------------------------------------------------
------------L-----------------------------------------------
--------G-----E------------------YK-T----------Y-----LEA----
IIT--TV----SL-------LL-GKFR---------------------------------
---------------------------------------F---N----------------
Q-Y-----------R---------------------------------------------
------------------------------------------------------------
-------------------SV---NG----------------------------V-----
L----G-----PI-----------FFFGYNVLVN--------------------------
--WIIMN--------IF------------------IS-IL--NDT-----------FSI-
V---------R-------ANP----E--Y-------------------------------
----------------------------------------K--N----------------
-----YHY------EM----------VDFI----------------------------LN
R----------------------------V------------------------------
------------------------------------------------------------
------------------------------------------------------------
-----------RGWFKFRQKKPKTKTRT----------------------HLKRNVYPKS
KVI-Q---LVQYDRELST------------------------------------------
------------------------------------------------------------
------------------------------------------------------------
------------------------------------------------------------
------------------------------------------------------------
----------------
>Hydmag|TRPP|XP_012557141
------------------------------------------------------------
------------------------------------------------------------
------------------------------------------------------------
------------------------------------------------------------
------------------------------------------------------------
------------------------------------------------------------
------------------------------------------------------------
------------------------------------------------------------
------------------------------------------------------------
------------------------------------------------------------
------------------------------------------------------------
------------------------------------------------------------
------------------------------------------------------------
------------------------------------------------------------
------------------------------------------------------------
-------MRDLRLK-----------------QLKMYSLMT--------------------
-----------------------------------------ELI----------------
---------LYFFYA--------------------IFA----------------------
--FRIGYFA---------------------------------------------------
------------------------------------------------------------
--RENV------------------------------------------------------
----------------------AFYQ---------------------TRNIQELFNLTLR
----------------------------------GV------PLPKDYSKIYGK------
------------------------------------------------------------
------------------------------------------------------------
------------------------------------------------------------
------------------------------------------------------------
------------------------------------------------------------
------------------------------------------------------------
------------------------------------------------------------
------------------------------------------------------------
------------------------------------------------------------
------------------------------------------------------------
-----------------------------VQS---------SKHFWSW------------
------------M-----------------------------------------------
-------------------------------------EELFFPQVY--PDPWYNL-----
------------------------------------------------------------
------------------------------------------------------------
------------------------------------------------------------
--------------SAFYS--------------------------------------NTS
-QQNFPG-----------------------------------------------------
------------------------------------------------------------
------------------------------------------------------------
------------------------------------------------------------
------------------------------------------------------------
------------------------------------------------------------
------KLFLNDL-TS------------------------KI------------------
----VN--------------------------------------------GIRI-R--QV
---------------------------------------------------------RIQ
PD------------S-----------------CKK------------------AY-----
--------L---------------------------------------------------
---------------------MSKFIKV-----D--------------------------
-CLSS------YAS--------------------------------SLE------E----
-----T--R-DF-----DLNWKIPK-QYNSPII-----------PST---------MPW-
--RYQTW-----------------------------------------------------
--------KEL-DG-------------------------YP-------------------
-----YAA-D-----------------------------------------L-----D--
------IYYGGG-----------------YVL-----------EIF-P------------
------KWKNK---------A-----------------------------LL--------
----------E-Q-----------------------------------------------
---------------------------------------------LKN---------SR-
------------------W----------------------------ID----------R
Q-----------------------------------------------------------
------------------------------------------------------------
------------------------------------------------------------
------------------------------------------------------------
------------------------------------------------------------
------------------------------------------------------------
------------------------------------------------------------
------------------------------------------------------------
------------------------------------------------------------
------------------------------------------------------------
------------------------------------------------------------
------------------------------------------------------------
------------------------------------------------------------
------------------------------------------------------------
------------------------------------------------------------
-------------------------------TRAV-------------------------
----------------------------------II------------------------
----EF--------------ALF------NAA-------------------T-NYFTM--
-------VT--------------MA-LEFPASGGV-------------------------
-------------------------VPTS-SILT--------------------------
------------------------------------------------------------
--------FQL-FSSG-TD-----------------------------------------
------------------------------------------------------------
--------------------------------------------------------I---
---------YVW------------------------------------------------
--------------------------------------HV------------L-------
-------------FILM-------------------------------------------
---------------------VL-------------------------------------
---VLTI------------------------------------------------RHCH-
LLY---------------------------------------------------------
---------------------------------Q-------S-----G------------
------------------------------------------C-----------------
-K-Y-------------------------------------F----------------LE
F---------------W-------SL---------------V------------E-----
-----SL----------MI-LFSVI-A---------------V-----GF----------
------------------------------------------------------------
-----------------------F----------------------FFKGYL-----VKM
-L------------------------------L---------------------------
-----------------QRL----------------------------------------
------------------------------------------------------------
------PD-----------------KKP-------------------QTFINFQFASYWD
-----L------VYV---------------------------------------------
---N-LI-SIV-------IFFVTLKFI-K--------LLQ--------------------
----F----NRR---I----------SMVSYT----L--KVA--------------W-YP
LTMF------------------------GIV-----------FFI--------ILCSF--
----VSSS-A--------II-F-GP-----------F-----------------------
------------------------------------------------------------
------------------------------------------------------------
------------------------------------------------------------
------------------------------------------------------------
------------M-----------------------------------------------
--------D-----D------------------YK-T----------F-----LNT----
ITS--VV----SL-------LL-GRFS---------------------------------
---------------------------------------F---I----------------
Q-Y-----------K---------------------------------------------
------------------------------------------------------------
-------------------NA---NS----------------------------F-----
L----G-----PV-----------FFYGFNIIVI--------------------------
--WIIMN--------MF------------------VS-IL--NDA-----------FRK-
V---------R-------TKP----D--N-------------------------------
----------------------------------------Q--T----------------
-----NDY------EI----------IEFF----------------------------LE
Q----------------------------L------------------------------
------------------------------------------------------------
------------------------------------------------------------
-----------KDLFGYRWIKQENT---------------------FSYQNEK-------
------------------------------------------------------------
------------------------------------------------------------
------------------------------------------------------------
------------------------------------------------------------
------------------------------------------------------------
----------------
>Hydmag|TRPP|XP_012555839
------------------------------------------------------------
------------------------------------------------------------
------------------------------------------------------------
------------------------------------------------------------
------------------------------------------------------------
------------------------------------------------------------
--------------------------------------------------------VNNE
-----------------------------------------IVLK---------------
------------------------------------------------------------
------------------------------------------------------------
------------------------------------------------------------
------------------------------------------------------------
------------------------------------------------------------
------------------------------------------------------------
------------------------------------------------------------
-------KEDMLVQ-----------------QQSVRTKV---------------------
------------------------------------------------------------
-------------------------------------V----------------------
--HLLSKTP---------------------------------------------------
------------------------------------------------------------
--LSSL------------------------------------------------------
----------------------T--D---------------------IKNVGDALAIVLT
VPEELTSQTKTNAVDIITNMSSLLTEKNIKDVGPHLYDQITQPFVASISHLFSGLA-NSD
GIV---------------------------------------------------------
------------------------------------------------------------
------------------------------------------------------------
------------------------------------------------------------
---------E--------------------------------------------------
------------------------------------------------------------
------------------------------------------------------------
------------------------------------------------------------
------------------------------------------------------------
--------------------------------P---------------------------
-----VESLNSTFAPGY----IS----KQIQS---------TQDFWPW------------
------------M-----------------------------------------------
-------------------------------------EEYFIQQVF--PEPWFNL-----
------------------------------------------------------------
------------------------------------------------------------
------------------------------------------------------------
--------------SEFYA--------------------------------------NSD
-KKDFPG-----------------------------------------------------
------------------------------------------------------------
------------------------------------------------------------
------------------------------------------------------------
------------------------------------------------------------
------------------------------------------------------------
------KLFLNDL-NS------------------------KI------------------
----VN--------------------------------------------GIRI-R--QL
---------------------------------------------------------RVQ
PN------------S-----------------CIK------------------AN-----
--------L---------------------------------------------------
---------------------VAEFFKI-----D--------------------------
-CLSS------YNS--------------------------------AVE------E----
-----T--Q-DF-----DFNWTRPI-KYKSAIN-----------PFT---------MPW-
--RYQTW-----------------------------------------------------
--------KEL-DG-------------------------YP-------------------
-----YRT-D-----------------------------------------L-----D--
------TYYGGG-----------------YAV-----------EIF-P------------
------KWNNK---------A-----------------------------IL--------
----------D-R-----------------------------------------------
---------------------------------------------LKE---------LR-
------------------W----------------------------ID----------R
R-----------------------------------------------------------
------------------------------------------------------------
------------------------------------------------------------
------------------------------------------------------------
------------------------------------------------------------
------------------------------------------------------------
------------------------------------------------------------
------------------------------------------------------------
------------------------------------------------------------
------------------------------------------------------------
------------------------------------------------------------
------------------------------------------------------------
------------------------------------------------------------
------------------------------------------------------------
------------------------------------------------------------
-------------------------------TRAV-------------------------
----------------------------------II------------------------
----EY--------------ALF------NAA-------------------T-NYFTM--
-------AT--------------IF-LEFPASGGV-------------------------
-------------------------VPRF-TVLT--------------------------
------------------------------------------------------------
--------FKL-YISL-TG-S----KA---------------------------------
------------------------------------------------------------
--------------------------------------------------------V---
---------LGS------------------------------------------------
--------------------------------------HI------------I-------
-------------FVLM-------------------------------------------
---------------------TI-------------------------------------
---LFAV------------------------------------------------RECR-
LLL---------------------------------------------------------
---------------------------------R-------T-----G------------
------------------------------------------I-----------------
-K-Y-------------------------------------F----------------VE
F---------------W-------NL---------------V------------E-----
-----AV----------LV-ILSVI-A---------------V-----GF----------
------------------------------------------------------------
-----------------------F----------------------FFKNHL-----AKV
-L------------------------------L---------------------------
-----------------ERI----------------------------------------
------------------------------------------------------------
------TD-----------------KKP-------------------QTFINFQFASYWN
-----L------AYV---------------------------------------------
---Y-VV-ALI-------VFFVTLKFI-K--------LLR--------------------
----F----NQR---V----------SMLSST----L--NVA--------------W-YP
LSMF------------------------GII-----------FFI--------ILCSV--
----ITTA-S--------IV-F-GP-----------L-----------------------
------------------------------------------------------------
------------------------------------------------------------
------------------------------------------------------------
------------------------------------------------------------
------------L-----------------------------------------------
--------E-----G------------------YQ-N----------Y-----FKA----
IGS--IV----SL-------LL-GKFS---------------------------------
---------------------------------------Y---Y----------------
Q-F-----------E---------------------------------------------
------------------------------------------------------------
-------------------KA---NS----------------------------V-----
L----G-----PI-----------FFFGFNFIVL--------------------------
--WIVMN--------IF------------------VS-IL--NDA-----------FSI-
V---------R-------EDI----Q--N-------------------------------
----------------------------------------K--A----------------
-----NEY------EM----------VEFV----------------------------LD
H----------------------------F------------------------------
------------------------------------------------------------
------------------------------------------------------------
-----------KGWFGWRVPKMVVSTNQYNNV----------------------------
---------------------HR-------------------------------------
------------------------------------------------------------
------------------------------------------------------------
------------------------------------------------------------
------------------------------------------------------------
----------------
>Hydmag|TRPP|XP_012558623
------------------------------------------------------------
------------------------------------------------------------
------------------------------------------------------------
------------------------------------------------------------
------------------------------------------------------------
------------------------------------------------------------
------------------------------------------------------------
------------------------------------------------------------
------------------------------------------------------------
------------------------------------------------------------
------------------------------------------------------------
------------------------------------------------------------
------------------------------------------------------------
------------------------------------------------------------
------------------------------------------------------------
-------IKESRMH-----------------KLRLYSLVR--------------------
-----------------------------------------ELL----------------
---------FYLIFA--------------------LLV----------------------
--FYLAYAS---------------------------------------------------
------------------------------------------------------------
--HGNY------------------------------------------------------
----------------------SFTQ---------------------TNNIESLFN--LR
--------------------------------SDSS------STKQH--LVLKQ------
------------------------------------------------------------
------------------------------------------------------------
------------------------------------------------------------
------------------------------------------------------------
------------------------------------------------------------
------------------------------------------------------------
------------------------------------------------------------
------------------------------------------------------------
------------------------------------------------------------
------------------------------------------------------------
-----------------------------LRS---------KNDFWVW------------
------------L-----------------------------------------------
-------------------------------------NSFFFLQVF--PEPWSN------
------------------------------------------------------------
------------------------------------------------------------
------------------------------------------------------------
------------------------------------------------------------
--KKSDG-----------------------------------------------------
------------------------------------------------------------
------------------------------------------------------------
------------------------------------------------------------
------------------------------------------------------------
------------------------------------------------------------
------NIFINDF-NS------------------------KI------------------
----IN--------------------------------------------GIRI-R--QA
---------------------------------------------------------RVK
SH------------S-----------------CLK------------------PS-----
--------L---------------------------------------------------
---------------------VADLFTL-----D--------------------------
-CLSE------LKS--------------------------------SLE------E----
-----T--N-DF-----DFDWSLPK-KYSFPIN-----------QST---------KPW-
--RYQTS-----------------------------------------------------
--------NEL-DG-------------------------YP-------------------
-----FGA-K-----------------------------------------L-----Q--
------TYFGGG-----------------YVI-----------EIF-P------------
------KWNNK---------K-----------------------------VI--------
----------E-D-----------------------------------------------
---------------------------------------------VKK---------HM-
------------------W----------------------------ID----------R
Q-----------------------------------------------------------
------------------------------------------------------------
------------------------------------------------------------
------------------------------------------------------------
------------------------------------------------------------
------------------------------------------------------------
------------------------------------------------------------
------------------------------------------------------------
------------------------------------------------------------
------------------------------------------------------------
------------------------------------------------------------
------------------------------------------------------------
------------------------------------------------------------
------------------------------------------------------------
------------------------------------------------------------
-------------------------------TRAI-------------------------
----------------------------------FI------------------------
----EF--------------ALF------NAA-------------------T-NNFNM--
-------VT--------------FV-FEFPASGGL-------------------------
-------------------------IPSY-SVST--------------------------
------------------------------------------------------------
--------FKL-YPSE-ND-A---------------------------------------
------------------------------------------------------------
-------------------------------------------------------VI---
---------IGC------------------------------------------------
--------------------------------------QL------------I-------
-------------FFVM-------------------------------------------
---------------------MF-------------------------------------
---IFTI------------------------------------------------RECR-
MLR---------------------------------------------------------
---------------------------------R-------T-----G------------
------------------------------------------W-----------------
-K-Y-------------------------------------F----------------KG
F---------------W-------NL---------------T------------E-----
-----VM----------LV-LLSIQ-A---------------V-----VF----------
------------------------------------------------------------
-----------------------F----------------------FYRGKL-----AKD
-L------------------------------L---------------------------
-----------------NRL----------------------------------------
------------------------------------------------------------
------PA-----------------KEP-------------------QKFINFQFASYWD
-----L------MFT---------------------------------------------
---Y-IV-SLI-------VFIVNIKFM-K--------ILN--------------------
----F----NPR---I----------SMMSAT----L--KAS--------------S-HY
LITL------------------------AFT-----------LFV--------IMSAM--
----VCFS-N--------IA-F-GA-----------V-----------------------
------------------------------------------------------------
------------------------------------------------------------
------------------------------------------------------------
------------------------------------------------------------
------------L-----------------------------------------------
--------E-----G------------------YK-S----------Y-----FET----
TVS--LM----SL-------VL-GKFD---------------------------------
---------------------------------------F---N----------------
Q-I-----------Q---------------------------------------------
------------------------------------------------------------
-------------------NS---CG----------------------------Y-----
I----G-----PL-----------FLFAFNIWMN--------------------------
--WIMMS--------LF------------------IS-IL--NNG-----------FLT-
V---------R-------SKA----V--L-------------------------------
----------------------------------------Q--K----------------
-----DEY------NI----------LNFF----------------------------ES
R----------------------------L------------------------------
------------------------------------------------------------
------------------------------------------------------------
-----------KGLLGLSYKKSFNSEI---------------------------------
------------------------------------------------------------
------------------------------------------------------------
------------------------------------------------------------
------------------------------------------------------------
------------------------------------------------------------
----------------
>Hydmag|TRPP|XP_012560158
------------------------------------------------------------
------------------------------------------------------------
------------------------------------------------------------
------------------------------------------------------------
------------------------------------------------------------
------------------------------------------------------------
------------------------------------------------------------
------------------------------------------------------------
------------------------------------------------------------
------------------------------------------------------------
------------------------------------------------------------
------------------------------------------------------------
------------------------------------------------------------
------------------------------------------------------------
---------------------------AKILAHN--ENWLHNFHRRLSIFEHVELSISPP
DEHLIESIKESRMH-----------------K----------------------------
------------------------------------------------------------
------------------------------------------------------------
------------------------------------------------------------
------------------------------------------------------------
------------------------------------------------------------
----------------------------------------------------------LR
--------------------------------SDSS------STKQH--QVLKQ------
------------------------------------------------------------
------------------------------------------------------------
------------------------------------------------------------
------------------------------------------------------------
------------------------------------------------------------
------------------------------------------------------------
------------------------------------------------------------
------------------------------------------------------------
------------------------------------------------------------
------------------------------------------------------------
-----------------------------LRS---------KNDFWLW------------
------------L-----------------------------------------------
-------------------------------------NSFFFLQVF--PEPWSN------
------------------------------------------------------------
------------------------------------------------------------
------------------------------------------------------------
------------------------------------------------------------
--KNIDE-----------------------------------------------------
------------------------------------------------------------
------------------------------------------------------------
------------------------------------------------------------
------------------------------------------------------------
------------------------------------------------------------
------KIFINDL-NS------------------------KI------------------
----VN--------------------------------------------GIRI-R--QA
---------------------------------------------------------RVK
SH------------S-----------------CLK------------------PS-----
--------L---------------------------------------------------
---------------------VADLFTL-----D--------------------------
-CLSE------LKS--------------------------------SLE------E----
-----T--N-DF-----DFGWSLPK-KYSIPIN-----------QST---------KPW-
--RYQTS-----------------------------------------------------
--------NEL-DG-------------------------YP-------------------
-----FGA-K-----------------------------------------L-----Q--
------TYFGGG-----------------YVI-----------EIF-P------------
------KWNNK---------K-----------------------------VI--------
----------E-D-----------------------------------------------
---------------------------------------------VKK---------HM-
------------------W----------------------------ID----------R
Q-----------------------------------------------------------
------------------------------------------------------------
------------------------------------------------------------
------------------------------------------------------------
------------------------------------------------------------
------------------------------------------------------------
------------------------------------------------------------
------------------------------------------------------------
------------------------------------------------------------
------------------------------------------------------------
------------------------------------------------------------
------------------------------------------------------------
------------------------------------------------------------
------------------------------------------------------------
------------------------------------------------------------
-------------------------------TRAI-------------------------
----------------------------------FI------------------------
----EF--------------ALF------NAA-------------------T-NNFNM--
-------VT--------------FV-FEFPASGGL-------------------------
-------------------------IPSY-SVST--------------------------
------------------------------------------------------------
--------FKL-YPPK-ND-A---------------------------------------
------------------------------------------------------------
-------------------------------------------------------VI---
---------IGC------------------------------------------------
--------------------------------------QL------------I-------
-------------FFVM-------------------------------------------
---------------------MF-------------------------------------
---IFTI------------------------------------------------RECR-
MLR---------------------------------------------------------
---------------------------------R-------T-----G------------
------------------------------------------W-----------------
-K-Y-------------------------------------F----------------KG
F---------------W-------NL---------------T------------E-----
-----VM----------LV-LLCVL-A---------------V-----VF----------
------------------------------------------------------------
-----------------------Y----------------------FYRGKL-----AKD
-L------------------------------L---------------------------
-----------------NRL----------------------------------------
------------------------------------------------------------
------PA-----------------KEP-------------------QKFINFQFASYWD
-----L------MFT---------------------------------------------
---Y-IV-SLI-------VFIVNIKFM-K--------ILN--------------------
----F----NPR---I----------SMMSAT----L--KAS--------------S-HY
LITL------------------------AFA-----------LFI--------IMSAM--
----VCFS-N--------IA-F-GA-----------V-----------------------
------------------------------------------------------------
------------------------------------------------------------
------------------------------------------------------------
------------------------------------------------------------
------------L-----------------------------------------------
--------E-----G------------------YE-S----------Y-----FET----
IVS--LM----SL-------VL-GKLD---------------------------------
---------------------------------------F---N----------------
Q-I-----------Q---------------------------------------------
------------------------------------------------------------
-------------------NS---CG----------------------------Y-----
I----G-----PV-----------FLFTFNIWMN--------------------------
--WIMMS--------LF------------------IS-IL--NNG-----------FLT-
V---------R-------SKA----T--L-------------------------------
----------------------------------------Q--K----------------
-----DEY------NI----------LSFF----------------------------ES
R----------------------------L------------------------------
------------------------------------------------------------
------------------------------------------------------------
-----------KGLLGLANKKSFNSETKICN-----------------------------
------------------------------------------------------------
------------------------------------------------------------
------------------------------------------------------------
------------------------------------------------------------
------------------------------------------------------------
----------------
>Hydmag|TRPP|TRPP11
------------------------------------------------------------
------------------------------------------------------------
------------------------------------------------------------
------------------------------------------------------------
------------------------------------------------------------
------------------------------------------------------------
------------------------------------------------------------
------------------------------------------------------------
------------------------------------------------------------
------------------------------------------------------------
------------------------------------------------------------
------------------------------------------------------------
------------------------------------------------------------
------------------------------------------------------------
------------------------------------------------------------
-------MRELRFK-----------------QHKMYAVIT--------------------
-----------------------------------------EIC----------------
---------LYTFYA--------------------VLV----------------------
--MFIGYTT---------------------------------------------------
------------------------------------------------------------
--RETV------------------------------------------------------
----------------------FFYQ---------------------TNNLEQLFNMKSV
---------------------------------AVQ------PKDNY--KIFNQ------
------------------------------------------------------------
------------------------------------------------------------
------------------------------------------------------------
------------------------------------------------------------
------------------------------------------------------------
------------------------------------------------------------
------------------------------------------------------------
------------------------------------------------------------
------------------------------------------------------------
------------------------------------------------------------
-----------------------------IKS---------SKDFWLW------------
------------I-----------------------------------------------
-------------------------------------ERFFLPQVF--PEPWYRL-----
------------------------------------------------------------
------------------------------------------------------------
------------------------------------------------------------
--------------DDFFS--------------------------------------NTN
-KNDFPG-----------------------------------------------------
------------------------------------------------------------
------------------------------------------------------------
------------------------------------------------------------
------------------------------------------------------------
------------------------------------------------------------
------KLFLNDL-CS------------------------KI------------------
----VN--------------------------------------------GIRI-R--QI
---------------------------------------------------------RVQ
SN------------S-----------------CKK------------------DK-----
--------S---------------------------------------------------
---------------------IVNFFKI-----D--------------------------
-CLSS------YIS--------------------------------SLE------E----
-----T--R-DF-----NFNWSLPI-KYKSAIN-----------PST---------MPW-
--RYQTW-----------------------------------------------------
--------KVL-DG-------------------------YP-------------------
-----FAA-N-----------------------------------------L-----D--
------TYDGGG-----------------YVI-----------EIF-P------------
------KWKNT---------V-----------------------------IL--------
----------E-Q-----------------------------------------------
---------------------------------------------AKM---------LG-
------------------W----------------------------ID----------R
Q-----------------------------------------------------------
------------------------------------------------------------
------------------------------------------------------------
------------------------------------------------------------
------------------------------------------------------------
------------------------------------------------------------
------------------------------------------------------------
------------------------------------------------------------
------------------------------------------------------------
------------------------------------------------------------
------------------------------------------------------------
------------------------------------------------------------
------------------------------------------------------------
------------------------------------------------------------
------------------------------------------------------------
-------------------------------TRAV-------------------------
----------------------------------II------------------------
----EF--------------ALF------NAA-------------------T-NYFTM--
-------VT--------------MV-LEFPASGGV-------------------------
-------------------------VPNF-SVLT--------------------------
------------------------------------------------------------
--------FKL-FASA-TG-S----KA---------------------------------
------------------------------------------------------------
--------------------------------------------------------M---
---------FIS------------------------------------------------
--------------------------------------HI------------L-------
-------------FIFF-------------------------------------------
---------------------TI-------------------------------------
---AFTI------------------------------------------------RECR-
IFY---------------------------------------------------------
---------------------------------R-------T-----G------------
------------------------------------------------------------
------------------------------------------------------------
------------------------------------------------------------
------------------------------------------------------------
------------------------------------------------------------
------------------------------------------------------------
------------------------------------------------------------
------------------------------------------------------------
------------------------------------------------------------
------------------------------------------------SWIASPIASDAP
-----A------NYL---------------------------------------------
---I-LF-TRI-------KQYSEINKV-I--------SNA--------------------
----A----MKK---L----------QNHTQY----L--RSE--------------M-IP
LSLF------------------------SDR-----------VCD--------TQKKM--
----IVEA-M--------IQ-S-GA-----------G-----------------------
------------------------------------------------------------
------------------------------------------------------------
------------------------------------------------------------
------------------------------------------------------------
------------W-----------------------------------------------
--------S-----V------------------RG-V----------H-----HKV----
FSS--RF----KQ-------VG-KKKQ---------------------------------
---------------------------------------L---H----------------
E-L-----------V---------------------------------------------
------------------------------------------------------------
-------------------IS---SS----------------------------T-----
-----A-----AL-----------QSLGLDLIILS--------R-------------TDP
NTWEEIA--------KFRY---------TKAIVESVK-VI--NDA-----------AEC-
S---------V-------ALL----S--I-------------------------------
----------------------------------------F--N----------------
-----QSI------TK----------T---------------------------------
------------------------------------------------------------
------------------------------------------------------------
------------------------------------------------------------
------------------------------------------------------------
------------------------------------------------------------
------------------------------------------------------------
------------------------------------------------------------
------------------------------------------------------------
------------------------------------------------------------
----------------
>Homsap|TRPP|PKD1L2
------------------------------------------------------------
------------------------------------------------------------
------------------------------------------------------------
------------------------------------------------------------
------------------------------------------------------------
------------------------------------------------------------
------------------------------------------------------------
------------------------------------------------------------
------------------------------------------------------------
------------------------------------------------------------
------------------------------------------------------------
------------------------------------------------------------
------------------------------------------------------------
------------------------------------------------------------
------------------------------------------------------------
-------MKTTHLK-----------------EQKAFALIR--------------------
-----------------------------------------EIL----------------
---------AYLGFL--------------------WML----------------------
--LLVAYGQ---------------------------------------------------
------------------------------------------------------------
--RDPS------------------------------------------------------
----------------------AYHL---------------------NRHLQHSF-----
------------------------------------------------TRGFSG------
------------------------------------------------------------
------------------------------------------------------------
------------------------------------------------------------
------------------------------------------------------------
------------------------------------------------------------
------------------------------------------------------------
------------------------------------------------------------
------------------------------------------------------------
------------------------------------------------------------
------------------------------------------------------------
-----------------------------VLG---------FREFFKW------------
------------A-----------------------------------------------
-------------------------------------NTTLVSNLY--GHPPG-------
------------------------------------------------------------
------------------------------------------------------------
------------------------------------------------------------
------------------------------------------------------------
------------------------------------------------------------
------------------------------------------------------------
------------------------------------------------------------
------------------------------------------------------------
------------------------------------------------------------
------------------------------------------------------------
--------FITDG-NS------------------------KL------------------
----VG--------------------------------------------SAQI-R--QV
---------------------------------------------------------RVQ
ES------------S-----------------CPL------------------AQ-----
--------Q---------------------------------------------------
---------------------PQAYLN------G--------------------------
-CRAP------YSL--------------------------------DAE------D----
-----M--A-DY-----GEGW------NATTLSE------------------------W-
--QYQSQ-----------------------------------------------------
--------DQR-QG-------------------------YP-------------------
-----IWG-K-----------------------------------------L-----T--
------VYRGGG-----------------YVV-----------PLG-TD-----------
------RQSTS---------R-----------------------------IL--------
----------R-Y-----------------------------------------------
---------------------------------------------LFD---------NT-
------------------W----------------------------LD----------A
L-----------------------------------------------------------
------------------------------------------------------------
------------------------------------------------------------
------------------------------------------------------------
------------------------------------------------------------
------------------------------------------------------------
------------------------------------------------------------
------------------------------------------------------------
------------------------------------------------------------
------------------------------------------------------------
------------------------------------------------------------
------------------------------------------------------------
------------------------------------------------------------
------------------------------------------------------------
------------------------------------------------------------
-------------------------------TRAV-------------------------
----------------------------------FV------------------------
----ES--------------TVY------NAN-------------------V-NLFCI--
-------VT--------------LT-LETSALGTF-------------------------
-------------------------FTHA-ALQS--------------------------
------------------------------------------------------------
--------LRL-YPFT-DG-W----HP---------------------------------
------------------------------------------------------------
-------------------------------------------------------FV---
---------VAA------------------------------------------------
--------------------------------------EL------------I-------
-------------YFLF-------------------------------------------
---------------------LL-------------------------------------
---YYMV------------------------------------------------VQGK-
RMS---------------------------------------------------------
---------------------------------K-------E-----T------------
------------------------------------------W-----------------
-G-Y-------------------------------------F----------------CS
K---------------W-------NL---------------L------------E-----
-----LA----------II-LASWS-A---------------L-----AV----------
------------------------------------------------------------
-----------------------F----------------------VKRAVL-----AER
-D------------------------------L---------------------------
-----------------QRC----------------------------------------
------------------------------------------------------------
------RN-----------------HR--------------------EEGISFSETAAAD
-----A------ALG---------------------------------------------
---Y-II-AFL-------VLLSTVKLW-H--------LLR--------------------
----L----NPK---M----------NMITAA----L--RRA--------------W-GD
ISGF------------------------MIV-----------ILT--------MLLAY--
----SIAS-N--------LI-F-GW-----------K-----------------------
------------------------------------------------------------
------------------------------------------------------------
------------------------------------------------------------
------------------------------------------------------------
------------L-----------------------------------------------
--------R-----S------------------YK-T----------L-----FDA----
AET--MV----SL-------QL-GIFN---------------------------------
---------------------------------------Y---E----------------
E-V-----------L---------------------------------------------
------------------------------------------------------------
-------------------DY---SP----------------------------V-----
L----G-----SF-----------LIGSCIVFMT--------------------------
--FVVLN--------LF------------------IS-VI--LVA-----------FSE-
E---------Q-------KYY-------Q-------------------------------
----------------------------------------L--S----------------
-----EEG------EI----------VDLL----------------------------LM
K----------------------------I------------------------------
------------------------------------------------------------
------------------------------------------------------------
-----------LSFLGIKSKRE--------------------------------------
------------------------------------------------------------
------------------------------------------------------------
------------------------------------------------------------
------------------------------------------------------------
------------------------------------------------------------
----------------
>Musmus|TRPP|PKD1L2
------------------------------------------------------------
------------------------------------------------------------
------------------------------------------------------------
------------------------------------------------------------
------------------------------------------------------------
------------------------------------------------------------
------------------------------------------------------------
------------------------------------------------------------
------------------------------------------------------------
------------------------------------------------------------
------------------------------------------------------------
------------------------------------------------------------
------------------------------------------------------------
------------------------------------------------------------
------------------------------------------------------------
-------MKTTRLK-----------------EQKAFALIR--------------------
-----------------------------------------EIL----------------
---------AYLAFL--------------------WML----------------------
--LLVAYGQ---------------------------------------------------
------------------------------------------------------------
--RDPN------------------------------------------------------
----------------------AYHF---------------------HRHLERSF-----
------------------------------------------------SQGFSP------
------------------------------------------------------------
------------------------------------------------------------
------------------------------------------------------------
------------------------------------------------------------
------------------------------------------------------------
------------------------------------------------------------
------------------------------------------------------------
------------------------------------------------------------
------------------------------------------------------------
------------------------------------------------------------
-----------------------------VLG---------FRGFFEW------------
------------A-----------------------------------------------
-------------------------------------NTTLVKNLY--GHHPG-------
------------------------------------------------------------
------------------------------------------------------------
------------------------------------------------------------
------------------------------------------------------------
------------------------------------------------------------
------------------------------------------------------------
------------------------------------------------------------
------------------------------------------------------------
------------------------------------------------------------
------------------------------------------------------------
--------FVTDG-NS------------------------KL------------------
----VG--------------------------------------------SAHI-R--QV
---------------------------------------------------------RVR
ES------------S-----------------CAV------------------AQ-----
--------Q---------------------------------------------------
---------------------LQDSLD------G--------------------------
-CHGP------YSL--------------------------------GIE------D----
-----L--V-DY-----GEGW------NASAYNNSN--------GFP---------QAW-
--RYQSQ-----------------------------------------------------
--------SQR-RG-------------------------YP-------------------
-----MWG-K-----------------------------------------L-----T--
------LYGGGG-----------------YVV-----------PLG-TD-----------
------HQSAS---------R-----------------------------IL--------
----------Q-Y-----------------------------------------------
---------------------------------------------LFD---------NS-
------------------W----------------------------LD----------A
L-----------------------------------------------------------
------------------------------------------------------------
------------------------------------------------------------
------------------------------------------------------------
------------------------------------------------------------
------------------------------------------------------------
------------------------------------------------------------
------------------------------------------------------------
------------------------------------------------------------
------------------------------------------------------------
------------------------------------------------------------
------------------------------------------------------------
------------------------------------------------------------
------------------------------------------------------------
------------------------------------------------------------
-------------------------------TRAV-------------------------
----------------------------------FV------------------------
----EF--------------TVY------NAN-------------------V-NLFCT--
-------VT--------------LT-LETSGLGTF-------------------------
-------------------------FSHV-TLQS--------------------------
------------------------------------------------------------
--------LRL-YPFT-DG-W----HP---------------------------------
------------------------------------------------------------
-------------------------------------------------------FV---
---------VAA------------------------------------------------
--------------------------------------EL------------T-------
-------------YFLF-------------------------------------------
---------------------LF-------------------------------------
---YYMV------------------------------------------------VQGK-
LMR---------------------------------------------------------
---------------------------------K-------Q-----K------------
------------------------------------------W-----------------
-G-Y-------------------------------------F----------------CS
K---------------W-------NL---------------L------------E-----
-----VA----------II-LASWS-A---------------L-----VV----------
------------------------------------------------------------
-----------------------F----------------------VKRTIL-----ADR
-D------------------------------L---------------------------
-----------------QRY----------------------------------------
------------------------------------------------------------
------RE-----------------HR---------------------EGISFSETAAAD
-----A------ALG---------------------------------------------
---Y-II-AFL-------VLLSTVKLW-H--------LLR--------------------
----L----NPK---M----------NMITSA----L--RRA--------------W-GD
ISGF------------------------VAV-----------ILI--------MLLAY--
----SFAS-N--------LV-F-GW-----------K-----------------------
------------------------------------------------------------
------------------------------------------------------------
------------------------------------------------------------
------------------------------------------------------------
------------L-----------------------------------------------
--------R-----S------------------YK-T----------L-----FDA----
AET--MV----SL-------QL-GIFN---------------------------------
---------------------------------------Y---E----------------
E-V-----------L---------------------------------------------
------------------------------------------------------------
-------------------DY---SP----------------------------I-----
L----G-----SL-----------LIGSCIVFMT--------------------------
--FVVLN--------LF------------------IS-VI--LVA-----------FSE-
E---------Q-------KSD-------Q-------------------------------
----------------------------------------L--S----------------
-----EEG------EI----------ADLL----------------------------LV
K----------------------------I------------------------------
------------------------------------------------------------
------------------------------------------------------------
-----------LSFLGIRCK----------------------------------------
------------------------------------------------------------
------------------------------------------------------------
------------------------------------------------------------
------------------------------------------------------------
------------------------------------------------------------
----------------
>Homsap|TRPP|PKD1L3
------------------------------------------------------------
------------------------------------------------------------
------------------------------------------------------------
------------------------------------------------------------
------------------------------------------------------------
------------------------------------------------------------
------------------------------------------------------------
------------------------------------------------------------
------------------------------------------------------------
------------------------------------------------------------
------------------------------------------------------------
------------------------------------------------------------
------------------------------------------------------------
------------------------------------------------------------
------------------------------------------------------------
-------HPERTLK-----------------KKKLFKLTG--------------------
-----------------------------------------DIL----------------
---------VQILFL--------------------TLL----------------------
--MTAIYSA---------------------------------------------------
------------------------------------------------------------
--KNSN------------------------------------------------------
----------------------RFYL---------------------HQAIWKTF-----
------------------------------------------------SHQFSE------
------------------------------------------------------------
------------------------------------------------------------
------------------------------------------------------------
------------------------------------------------------------
------------------------------------------------------------
------------------------------------------------------------
------------------------------------------------------------
------------------------------------------------------------
------------------------------------------------------------
------------------------------------------------------------
-----------------------------IKL---------LQDFYPW------------
------------A-----------------------------------------------
-------------------------------------NHILLPSLY--GDYRGK------
------------------------------------------------------------
------------------------------------------------------------
------------------------------------------------------------
------------------------------------------------------------
------------------------------------------------------------
------------------------------------------------------------
------------------------------------------------------------
------------------------------------------------------------
------------------------------------------------------------
------------------------------------------------------------
-------NAVLEP-SH------------------------CK------------------
----CG--------------------------------------------VQLI-F--Q-
------------------------------------------------------------
------------------------------------------------------------
------------------------------------------------------------
------------------------------------------------------------
------------------------------------------------------------
----------------------------IPRTKTYE--------KVD-------------
------------------------------------------------------------
------------------------------------------------------------
------EG-Q-----------------------------------------L-----A--
------FCDNGH-----------------TCG-----------R----------------
---------PK---------S-----------------------------LF--------
----------P-G-----------------------------------------------
---------------------------------------------LHL---------RR-
------------------F----------------------------SY----------I
CS----------------------------------------------------------
------------------------------------------------------------
------------------------------------------------------------
------------------------------------------------------------
------------------------------------------------------------
----------------PR--------PM---------------V----------------
--------------LIP-------------------------------------------
------------------------------------------------------------
------------------------------------------------------------
------------------------------------------------------------
------------------------------------------------------------
------------------------------------------------------------
------------------------------------------------------------
------------------------------------------------------------
------------------------------------------------------------
-------------------------------TDEL-------------------------
----------------------------------HE------------------------
----RL--------------TSK------NEN-------------------------G--
-------FS--------------YI-MR----GAF-------------------------
-------------------------FTSL-RLES--------------------------
------------------------------------------------------------
--------FTS-LQMS-KK-G----CV---------------------------------
------------------------------------------------------------
-------------------------------------------------------WS---
---------IIS------------------------------------------------
--------------------------------------QV------------I-------
-------------YYLL-------------------------------------------
---------------------VC-------------------------------------
---YYAF------------------------------------------------IQGC-
QLK---------------------------------------------------------
---------------------------------Q-------Q-----K------------
------------------------------------------W-----------------
-R-F-------------------------------------F----------------TG
K---------------R-------NI---------------L------------D-----
-----TS----------II-LISFI-L---------------L-----GL----------
------------------------------------------------------------
-----------------------D----------------------MKSISL-----HKK
-N------------------------------M---------------------------
-----------------ARY----------------------------------------
------------------------------------------------------------
------RD-----------------DQ--------------------DRFISFYEAVKVN
-----S------AAT---------------------------------------------
---H-LV-GFP-------VLLATVQLW-N--------LLR--------------------
----H----SPR---L----------RVISRT----L--SRA--------------W-DE
VVGF------------------------LLI-----------ILI--------LLTGY--
----AIAF-N--------LL-F-GC-----------S-----------------------
------------------------------------------------------------
------------------------------------------------------------
------------------------------------------------------------
------------------------------------------------------------
------------I-----------------------------------------------
--------S-----D------------------YR-T----------F-----FSS----
AVT--VV----GL-------LM-GISH---------------------------------
---------------------------------------Q---E----------------
E-V-----------F---------------------------------------------
------------------------------------------------------------
-------------------AL---DP----------------------------V-----
L----G-----TF-----------LILTSVILMV--------------------------
--LVVIN--------LF------------------VS-AI--LMA-----------FGK-
E---------R-------KS----------------------------------------
----------------------------------------L--K----------------
-----KEA------AL----------IDTL----------------------------LQ
K----------------------------L------------------------------
------------------------------------------------------------
------------------------------------------------------------
-----------SNLLGISWPQKTSSEQA--------------------------------
------------------------------------------------------------
------------------------------------------------------------
------------------------------------------------------------
------------------------------------------------------------
------------------------------------------------------------
----------------
>Musmus|TRPP|PKD1L3
------------------------------------------------------------
------------------------------------------------------------
------------------------------------------------------------
------------------------------------------------------------
------------------------------------------------------------
------------------------------------------------------------
------------------------------------------------------------
------------------------------------------------------------
------------------------------------------------------------
------------------------------------------------------------
------------------------------------------------------------
------------------------------------------------------------
------------------------------------------------------------
------------------------------------------------------------
------------------------------------------------------------
--------PTRKAW-----------------KKQLSKLTG--------------------
-----------------------------------------GTL----------------
---------VQILFL--------------------TLL----------------------
--MTTVYSA---------------------------------------------------
------------------------------------------------------------
--KDSS------------------------------------------------------
----------------------RFFL---------------------HRAIWKRF-----
------------------------------------------------SHRFSE------
------------------------------------------------------------
------------------------------------------------------------
------------------------------------------------------------
------------------------------------------------------------
------------------------------------------------------------
------------------------------------------------------------
------------------------------------------------------------
------------------------------------------------------------
------------------------------------------------------------
------------------------------------------------------------
-----------------------------IKT---------VEDFYPW------------
------------------------------------------------------------
------------------------------------ANGTLLPNLY--GDY---------
------------------------------------------------------------
------------------------------------------------------------
------------------------------------------------------------
------------------------------------------------------------
------------------------------------------------------------
------------------------------------------------------------
------------------------------------------------------------
------------------------------------------------------------
------------------------------------------------------------
------------------------------------------------------------
------RGFITDG-NS------------------------FL------------------
----LG--------------------------------------------NVLI-R--QT
---------------------------------------------------------RIP
NDIF------FPG-S---------------------------------------------
------------------------------------------------------------
---------------------LHKQMKS--------------------------------
--------------------------------------P-----PQHQE------D----
-----R--E-NY-----GAGWVPPD-------TNIT--------KVD---------SIW-
--HYQNQ-----------------------------------------------------
--------ESL-GG-------------------------YP-------------------
-----IQG-E-----------------------------------------L-----A--
------TYSGGG-----------------YVV-----------RLG-RN-----------
------HSAAT---------R-----------------------------VL--------
----------Q-H-----------------------------------------------
---------------------------------------------LEQ---------RR-
------------------W----------------------------LD----------H
C-----------------------------------------------------------
------------------------------------------------------------
------------------------------------------------------------
------------------------------------------------------------
------------------------------------------------------------
------------------------------------------------------------
------------------------------------------------------------
------------------------------------------------------------
------------------------------------------------------------
------------------------------------------------------------
------------------------------------------------------------
------------------------------------------------------------
------------------------------------------------------------
------------------------------------------------------------
------------------------------------------------------------
-------------------------------TKAL-------------------------
----------------------------------FV------------------------
----EF--------------TVF------NAN-------------------V-NLLCA--
-------VT--------------LI-LESSGVGTF-------------------------
-------------------------LTSL-QLDS--------------------------
------------------------------------------------------------
--------LTS-LQSSERG-----------------------------------------
------------------------------------------------------------
-------------------------------------------------------FA---
--------WIVS------------------------------------------------
--------------------------------------QV------------V-------
-------------YYLL-------------------------------------------
---------------------VC-------------------------------------
---YYAF------------------------------------------------IQGC-
RLK---------------------------------------------------------
---------------------------------R-------Q-----R------------
------------------------------------------L-----------------
-A-F-------------------------------------F----------------TR
K---------------R-------NL---------------L------------D-----
-----TS----------IV-LISFS-I---------------L-----GL----------
------------------------------------------------------------
-----------------------S----------------------MQSLSL-----LHK
-K------------------------------M---------------------------
-----------------QQY----------------------------------------
------------------------------------------------------------
------HC-----------------DR--------------------DRFISFYEALRVN
-----S------AVT---------------------------------------------
---H-LR-GFL-------LLFATVRVW-D--------LLR--------------------
----H----HAQ---L----------QVINKT----L--SKA--------------W-DE
VLGF------------------------ILI-----------IVV--------LLSSY--
----AMTF-N--------LL-F-GW-----------------------------------
------------------------------------------------------------
------------------------------------------------------------
------------------------------------------------------------
------------------------------------------------------------
-----------SI-----------------------------------------------
--------S-----D------------------YQ-S----------F-----FRS----
IVT--VV----GL-------LM-GTSK---------------------------------
---------------------------------------H---K----------------
E-V-----------I---------------------------------------------
------------------------------------------------------------
-------------------AL---YP----------------------------I-----
L----G-----SL-----------LVLSSIILMG--------------------------
--LVIIN--------LF------------------VS-AI--LIA-----------FGK-
E---------R-------KAC----E----------------------------------
------------------------------------------------------------
-----KEA------TL----------TDML----------------------------LQ
K----------------------------L------------------------------
------------------------------------------------------------
------------------------------------------------------------
-----------SSLLGIRLHQNPSEEHA--------------------------------
------------------------------------------------------------
------------------------------------------------------------
------------------------------------------------------------
------------------------------------------------------------
------------------------------------------------------------
----------------
>Strpur|TRPP|REJ3
------------------------------------------------------------
------------------------------------------------------------
------------------------------------------------------------
------------------------------------------------------------
------------------------------------------------------------
------------------------------------------------------------
------------------------------------------------------------
------------------------------------------------------------
------------------------------------------------------------
------------------------------------------------------------
------------------------------------------------------------
------------------------------------------------------------
------------------------------------------------------------
------------------------------------------------------------
------------------------------------------------------------
-------LRNKQL------------------KTRMYSLLW--------------------
-----------------------------------------QIA----------------
---------GFLCFF--------------------YLL----------------------
--ITITYTQ---------------------------------------------------
------------------------------------------------------------
--RDRQ------------------------------------------------------
----------------------AYWM---------------------TRGTKGLFFYHKN
KDY---------------------------------------------------------
------------------------------------------------------------
------------------------------------------------------------
------------------------------------------------------------
------------------------------------------------------------
------------------------------------------------------------
------------------------------------------------------------
------------------------------------------------------------
------------------------------------------------------------
------------------------------------------------------------
------------------------------------------------------------
---------------------------HLMND---------FRSFLKW------------
------------------------------------------------------------
------------------------------------ADSTLLPGLL--SENRWGA-----
------------------------------------------------------------
------------------------------------------------------------
------------------------------------------------------------
------------------------------------------------------------
------------------------------------------------------------
------------------------------------------------------------
------------------------------------------------------------
------------------------------------------------------------
------------------------------------------------------------
--------------------------------------------------------EK--
--------------QS------------------------TL------------------
----IG-G------------------------------------------GLRL-R--QV
---------------------------------------------------------RVK
PS------------S-----------------CET------------------HP-----
------------------------------------------------------------
--------------------LFVDLIND--------------------------------
-CRAL------FTP--------------------------------ESE------D----
-----R--E-LY-----NASWSQPI-VNMSALL-----------NSSQTV------EEWS
LSNY--------------------------------------------------------
--------SPW----------------HF----------YPDKAVG--------------
-----MWG-H-----------------------------------------A-----T--
------SLPSSG-----------------YIW-----------VLG-SM-----------
------YEEAK---------D-----------------------------SL--------
----------A-E-----------------------------------------------
---------------------------------------------MVD---------AR-
------------------W----------------------------LDA----------
------------------------------------------------------------
------------------------------------------------------------
------------------------------------------------------------
------------------------------------------------------------
------------------------------------------------------------
------------------------------------------------------------
------------------------------------------------------------
------------------------------------------------------------
------------------------------------------------------------
------------------------------------------------------------
------------------------------------------------------------
------------------------------------------------------------
------------------------------------------------------------
------------------------------------------------------------
-------------------------------------------R----------------
-------------------------------TRAL-------------------------
----------------------------------FV------------------------
----EW--------------TSY------NAN-------------------T-NLFCV--
-------VT--------------FL-METPASGGL-------------------------
-------------------------LKLP-EVQA--------------------------
------------------------------------------------------------
--------VRL-HRYAANY------KL---------------------------------
------------------------------------------------------------
-------------------------------------------------------FV---
---------ILC------------------------------------------------
--------------------------------------EI------------L-------
-------------FVVA-------------------------------------------
---------------------LF-------------------------------------
---FVMY------------------------------------------------REYV-
RYK---------------------------------------------------------
---------------------------------P--------------------------
---------------------------------------IGIR-----------------
-K-Y-------------------------------------L----------------SD
K---------------W-------NL---------------L------------E-----
-----IA----------II-VNCIV-S---------------A-----GL----------
------------------------------------------------------------
-----------------------Y----------------------IYRYVI-----TKQ
-L------------------------------F---------------------------
-----------------KQM----------------------------------------
------------------------------------------------------------
------RD-----------------ES--------------------VRFVGFRTAATSD
-----N------ALG---------------------------------------------
---Y-SL-AVI-------IILSCVKFL-Y--------LLR--------------------
----L----NPR---M----------YLLTSV----I--SDC--------------Y-HE
VIAF------------------------TFL-----------IFI--------LILSF--
----AFPM-T--------IM-F-GS-----------------------------------
------------------------------------------------------------
------------------------------------------------------------
------------------------------------------------------------
------------------------------------------------------------
-----------NL-----------------------------------------------
--------P-----D------------------YR-D----------I-----TKT----
ALN--LF----IT-------LP-DNFV---------------------------------
---------------------------------------Y---E----------------
D-L-----------K---------------------------------------------
------------------------------------------------------------
-------------------SV---QR----------------------------V-----
L----G-----PL-----------ILLLFQFLSC--------------------------
--YLFLD--------LL------------------IA-AL--NES-----------MVT-
I---------R-------RHP----PPPS--------E----------------------
------------------------------N---------R-------------------
--------------ML----------GLLL----------------------------LS
K----------------------------I------------------------------
------------------------------------------------------------
------------------------------------------------------------
-----------FSLLGI-------------------------------------------
------------------------------------------------------------
----------------------------------------------PDRFHISLD-----
------------------------------------------------------------
------------------------------------------------------------
------------------------------------------------------------
----------------
>Hydmag|TRPP|TRPP1
------------------------------------------------------------
------------------------------------------------------------
------------------------------------------------------------
------------------------------------------------------------
------------------------------------------------------------
------------------------------------------------------------
------------------------------------------------------------
------------------------------------------------------------
------------------------------------------------------------
------------------------------------------------------------
------------------------------------------------------------
------------------------------------------------------------
------------------------------------------------------------
------------------------------------------------------------
------------------------------------------------------------
------------------------------------------------------------
------------------------------------------------------------
-----------------------------------VRL----------------------
------------------------------------------------------------
------------------------------------------------------------
------------------------------------------------------------
-----------------------------------------------PKKTF--------
-------------------------------------------TNEDIIVEIGS------
------------------------------------------------------------
------------------------------------------------------------
------------------------------------------------------------
------------------------------------------------------------
------------------------------------------------------------
------------------------------------------------------------
------------------------------------------------------------
------------------------------------------------------------
------------------------------------------------------------
------------------------------------------------------------
------------------------------------------------------------
------------L-----------------------------------------------
------------------------------------VSDSLIQYL---------------
------------------------------------------------------------
------------------------------------------------------------
------------------------------------------------------------
------------------------------------------------------------
------------------------------------------------------------
------------------------------------------------------------
------------------------------------------------------------
------------------------------------------------------------
------------------------------------------------------------
------------------------------------------------------------
------------------------------------------------------------
----VE------------------------------------------------------
-----------------------------------------------------------A
RD------------S-----------------CTK------------------HP-----
--------V---------------------------------------------------
---------------------FEYLISQ--------------------------------
-CNAG------YSA--------------------------------SSE------E----
-----N--Q-DF-----KAGWLPPL-NLTERIRRRKGKRKATWKGLE---------DPW-
--LYQTS-----------------------------------------------------
--------TQL-NSP------------------------FP-------------------
-----FNG-Y-----------------------------------------F-----N--
------TYPGSS-----------------YSV-----------SIG-PD-----------
------RRTAN---------K-----------------------------II--------
----------R-E-----------------------------------------------
---------------------------------------------LRK---------FF-
------------------W----------------------------VD-----------
------------------------------------------------------------
------------------------------------------------------------
------------------------------------------------------------
------------------------------------------------------------
------------------------------------------------------------
------------------------------------------------------------
------------------------------------------------------------
------------------------------------------------------------
------------------------------------------------------------
------------------------------------------------------------
------------------------------------------------------------
------------------------------------------------------------
------------------------------------------------------------
------------------------------------------------------------
-------------------------------------------R----Y-----------
-------------------------------TRAL-------------------------
----------------------------------FT------------------------
----EI--------------NIY------NAN-------------------T-NLMLI--
-------VT--------------FL-HEMLPTGGW-------------------------
-------------------------HFYT-NVQA--------------------------
------------------------------------------------------------
--------LRL-YRYV-GG-L----GQ---------------------------------
------------------------------------------------------------
-------------------------------------------------------SV---
---------ILF------------------------------------------------
--------------------------------------DL------------I-------
-------------FSAV-------------------------------------------
---------------------TF-------------------------------------
---IGLY------------------------------------------------KAIR-
ASR---------------------------------------------------------
---------------------------------K-------V------------------
----------------------------------------GVK-----------------
-V-Y-------------------------------------L----------------SD
P---------------W-------NL---------------L------------H-----
-----VI----------VT-GNSIL-A---------------I-----IF----------
------------------------------------------------------------
-----------------------T----------------------LGRMLA-----VNA
-A------------------------------V---------------------------
-----------------ADY----------------------------------------
------------------------------------------------------------
------TS-----------------DP--------------------ELFVSFQYVGQLE
-----Y------LII---------------------------------------------
---G-CL-GFI-------LFFTNLEFL-R--------ILR--------------------
----F----NRL---I----------AMLCKS----V--VVM--------------A-SP
LLGF------------------------GLM-----------FIV--------LFMAF--
----VSFT-N--------CI-Y-VD-----------------------------------
------------------------------------------------------------
------------------------------------------------------------
------------------------------------------------------------
------------------------------------------------------------
-----------KL-----------------------------------------------
--------E-----D------------------FQ-S----------V-----TSS----
FVA--MT----QM-------FL-GKLS---------------------------------
---------------------------------------V---S----------------
D-Y-----------F---------------------------------------------
------------------------------------------------------------
-------------------NN---AP----------------------------V-----
F----G-----PI-----------MFASYMLSIQ--------------------------
--MVMIN--------LF------------------VG-LI--CDS-----------FAE-
V---------G-------EQE----T-----------E----------------------
------------------------------------------------------------
-----EEP------SV----------VGFI----------------------------FD
R-----------------------------------------------------------
------------VKK------------------------PGN------------------
------------------------------------------------------------
------------------------------------------------------------
EP---EPIYSEW---------RDEWEQTIFDLESGC------------------------
--------------------------------------------DNCTYVLRNMEADELR
----------------QKK-----------------------------------------
-----------------------------------------FF-----------------
------------------------------------------------------------
----------------
>Hydmag|TRPP|TRPP2
------------------------------------------------------------
------------------------------------------------------------
------------------------------------------------------------
------------------------------------------------------------
------------------------------------------------------------
------------------------------------------------------------
------------------------------------------------------------
------------------------------------------------------------
------------------------------------------------------------
------------------------------------------------------------
------------------------------------------------------------
------------------------------------------------------------
------------------------------------------------------------
------------------------------------------------------------
------------------------------------------------------------
-------FRIARLK-----------------EKRIQLVLK--------------------
-----------------------------------------EVF----------------
---------NHFSFV--------------------ILV----------------------
--IIVAYSS---------------------------------------------------
------------------------------------------------------------
--ADPS------------------------------------------------------
----------------------CFWL---------------------YKSTFQLCASNGL
IKDYH------------------------FPKGKIVIIPS-DPSSETVIPAAAD------
------------------------------------------------------------
------------------------------------------------------------
------------------------------------------------------------
------------------------------------------------------------
------------------------------------------------------------
------------------------------------------------------------
------------------------------------------------------------
------------------------------------------------------------
------------------------------------------------------------
------------------------------------------------------------
-----------------------------VAT---------NEDWFLW------------
------------------------------------------------------------
------------------------------------TRYSVIEYLF--PDGWYNNK----
------------------------------------------------------------
------------------------------------------------------------
------------------------------------------------------------
------------------------------------------------------------
-------------M----------------------------------------------
------------------------------------------------------------
------------------------------------------------------------
------------------------------------------------------------
------------------------------------------------------------
------------------------------------------------------------
---KYPAGFIADSASS------------------------KV------------------
----LA--------------------------------------------MARF-R--QL
---------------------------------------------------------RVS
QN------------S-----------------CTK------------------HP-----
--------V---------------------------------------------------
---------------------FKYLINE--------------------------------
-CNAG------YSY--------------------------------SSE------E----
-----T--R-EF-----KAGWLPPL-NKTERFRRRKGKKKAVWKGLE---------DPW-
--LYQTT-----------------------------------------------------
--------AQL-KNP------------------------FP-------------------
-----FSG-------------------------------L-----------I-----N--
------TYTGSS-----------------YSV-----------SIG-PN-----------
------KGTAL---------R-----------------------------IW--------
----------R-S-----------------------------------------------
---------------------------------------------LKN---------NF-
------------------W----------------------------VD-----------
------------------------------------------------------------
------------------------------------------------------------
------------------------------------------------------------
------------------------------------------------------------
------------------------------------------------------------
------------------------------------------------------------
------------------------------------------------------------
------------------------------------------------------------
------------------------------------------------------------
------------------------------------------------------------
------------------------------------------------------------
------------------------------------------------------------
------------------------------------------------------------
------------------------------------------------------------
-------------------------------------------R----Y-----------
-------------------------------TRAL-------------------------
----------------------------------FT------------------------
----EI--------------NIY------NAN-------------------T-NLMLI--
-------VT--------------IL-HEVLPTGGY-------------------------
-------------------------VYYS-NVQA--------------------------
------------------------------------------------------------
--------LRL-YRYV-GG-L----GQ---------------------------------
------------------------------------------------------------
-------------------------------------------------------LV---
---------IIF------------------------------------------------
--------------------------------------DL------------I-------
-------------FFGI-------------------------------------------
---------------------TI-------------------------------------
---VSIY------------------------------------------------KIVR-
LSR---------------------------------------------------------
---------------------------------R--------------------------
---------------------------------------ISVK-----------------
-E-Y-------------------------------------F----------------ST
L---------------W-------NV---------------L------------H-----
-----VI----------VT-VCSVC-V---------------I-----AF----------
------------------------------------------------------------
-----------------------T----------------------LCRMLA-----VNA
-A------------------------------V---------------------------
-----------------AEY----------------------------------------
------------------------------------------------------------
------LS-----------------DP--------------------EVFVSFQFVGQLE
-----Y------LTI---------------------------------------------
---G-CL-GFI-------LFFTNLEFL-R--------ILR--------------------
----F----NRL---I----------SLLSKS----V--STM--------------G-GP
LLSF------------------------GIM-----------FLV--------LFMAF--
----VTFT-T--------CI-Y-MD-----------------------------------
------------------------------------------------------------
------------------------------------------------------------
------------------------------------------------------------
------------------------------------------------------------
-----------KL-----------------------------------------------
--------E-----D------------------FQ-S----------I-----PRS----
FIT--MT----TM-------FL-GKIS---------------------------------
---------------------------------------V---T----------------
D-Y-----------F---------------------------------------------
------------------------------------------------------------
-------------------NN---AP----------------------------F-----
F----G-----PI-----------MFGSYMLSIQ--------------------------
--MVMIN--------LF------------------VG-LI--CEA-----------FTE-
T---------N-------EEP----T--T-------------------------------
------------------------------------------------------------
-----QDA------PM----------VISF-----------------I----------FK
K-----------------------------------------------------------
------------IKT------------------------PGN------------------
------------------------------------------------------------
---------------------------------------------------------KAN
EP---DPIYYDW---------KDEFEQMVENL----------------------------
------------------------------------------------------------
------------------------------------------------------------
------------------------------------------------------------
------------------------------------------------------------
----------------
>Dromel|TRPN|nompC
------------------------------------------------------------
------------------------------------------------------------
------------------------------------------------------------
------------------------------------------------------------
------------------------------------------------------------
------------------------------------------------------------
------------------------------------------------------------
------------------------------------------------------------
------------------------------------------------------------
------------------------------------------------------------
------------------------------------------------------------
------------------------------------------------------------
------------------------------------------------------------
------------------------------------------------------------
------------------------------------------------------------
------------------------------------------------------------
------------------------------------------------------------
------------------------------------------------------------
------------------------------------------------------------
------------------------------------------------------------
------------------------------------------------------------
------------------------------------------------------------
------------------------------------------------------------
------------------------------------------------------------
------------------------------------------------------------
------------------------------------------------------------
------------------------------------------------------------
------------------------------------------------------------
------------------------------------------------------------
------------------------------------------------------------
------------------------------------------------------------
------------------------------------------------------------
------------------------------------------------------------
------------------------------------------------------------
------------------------------------------------------------
------------------------------------------------------------
------------------------------------------------------------
------------------------------------------------------------
------------------------------------------------------------
------------------------------------------------------------
------------------------------------------------------------
------------------------------------------------------------
------------------------------------------------------------
------------------------------------------------------------
----------------NIYIVLSTK-----------------------------------
----------------------------------------------------EKE-RA-K
DL-VAAGKQCEAM-AT------------------------EL------------------
----LA------------------------------------------------------
------------------------------------------------------------
--------------L-----------------AAG------------------SD-----
------------------------------------------------------------
-----S---------------AGKILQA-----TDK------------------------
------------------------------------------------------------
------------------------------------------------------------
------------------------------------------------------------
------------------------------------------------------------
-------R-N-----------------------------------------V-----E--
------F------------------------L-----------DVL-IE-----------
-------NEQK---------E-----------------------------VI--------
----------A-H--------------T--------------------------------
-------VVQRY---------------------------------LQE----------L-
------------------W----------------------------------------H
GSLT----------------W---------------------------------------
------------------------------------------------------------
----------------------ASWKI-------------LL------------------
------------------------------------------------------------
--------------------------------------------------LLVAF-----
-------------IVCPP-------------------------V----------------
---WIG----------------------FT------------------------------
------------------------------------------------------------
------------------------------------------------------------
------------------------------------------------------------
------------------------------------------------------------
------------------------------------------------------------
------------------------------------------------------------
------------------------------------------------------------
----------------------F--------------PM-GH-K----------------
----------------------------FN-KVPI----------------------IKF
MSY-------------------------------LT------------------------
----SH--------------IYL----------------------------M-IHLSI--
-------VG--------------I--TPIYPVLR--------------------------
------------------------------------------------------------
------------------------------------------------------------
------------------------------------------------------------
------------------------------------------------------------
-------------------------------------LSL---------------VP---
---------YWY------------------------------------------------
--------------------------------------EV------------G-------
-------------LLIW-------------------------------------------
---------------------LS-------------------------------------
---GLLL------------------------------------------------FELT-
NPS---------------------------------------------------------
---------------------------------D--------------------------
------------------------------------------------------------
----------------------------------------------------------KS
G---------------L-------GS---------------I------------K-----
-----VL----------VL-LLGMA-G---------------V-----GV----------
------------------------------------------------------------
-----------------------H----------------------V----S-----AFL
-F--------V-------------------------------------------------
----------SKE-----------------------------------------------
------------------------------------------------------------
-----YWP-----------------TL-------------------------V-------
-----Y------CRN---------------------------------------------
---Q-CF-ALA-------FLLACVQIL-D--------FLS--------------------
----F----HHL---F----------GPWAII----I--GDL--------------L-KD
LARF------------------------LAV-----------LAI--------FVFGF--
----SMHI-V--------AL-N-QS-----------FANF-----SPED-----------
-----------------------LRSF---------------------------------
------------------------------------------------------------
------------------------------------------------------------
------------------------------------------------------------
-EKKNRNRGY-FS-----------------------------------------------
--------D-----G------------------PM-T----------P-----FLA----
FER--LF----FA-------VF-GQTT---------------------------------
---------------------------------------T---L----------------
D-I----------------------------------------NP---------------
----------------------------------------------------------MR
HL-R--------------PEW---TE----------------------------V-----
L----F-----KF-----------VFGIYLLVSV--------------------------
--VVLIN--------LL------------------IA-MM--SDT-----------YQR-
I---------Q-------AQS----D--I--------E----------------------
--------------------------------------W-K--F----------------
-----GLS------KL----------IRNM----------------------------HR
T----------------------------T---T--------------------------
------------APS------------------------PLN------------------
------------------------------------------------------------
-------------LVTT-------------------------------------------
------------------------------------------------------------
----------------------------------------------WFMWIVEK------
------------------------------------------------------------
------------------------------------------------------------
------------------------------------------------------------
----------------
>Tricas|TRPN|NompC
------------------------------------------------------------
------------------------------------------------------------
------------------------------------------------------------
------------------------------------------------------------
------------------------------------------------------------
------------------------------------------------------------
------------------------------------------------------------
------------------------------------------------------------
------------------------------------------------------------
------------------------------------------------------------
------------------------------------------------------------
------------------------------------------------------------
------------------------------------------------------------
------------------------------------------------------------
------------------------------------------------------------
------------------------------------------------------------
------------------------------------------------------------
------------------------------------------------------------
------------------------------------------------------------
------------------------------------------------------------
------------------------------------------------------------
------------------------------------------------------------
------------------------------------------------------------
------------------------------------------------------------
------------------------------------------------------------
------------------------------------------------------------
------------------------------------------------------------
------------------------------------------------------------
------------------------------------------------------------
------------------------------------------------------------
------------------------------------------------------------
------------------------------------------------------------
------------------------------------------------------------
------------------------------------------------------------
------------------------------------------------------------
------------------------------------------------------------
------------------------------------------------------------
------------------------------------------------------------
------------------------------------------------------------
------------------------------------------------------------
------------------------------------------------------------
------------------------------------------------------------
------------------------------------------------------------
------TAA-------------------------------KLS-----------------
----------------NILIVLSGK-----------------------------------
----------------------------------------------------EKE-RA-K
DL-ISAGKYCEAM-AT------------------------EL------------------
----LA------------------------------------------------------
------------------------------------------------------------
--------------L-----------------AAG------------------AD-----
------------------------------------------------------------
-----S---------------AGKILTA-----TDR------------------------
------------------------------------------------------------
------------------------------------------------------------
------------------------------------------------------------
------------------------------------------------------------
-------R-N-----------------------------------------V-----E--
------F------------------------L-----------DVL-IE-----------
-------NEQK---------E-----------------------------VI--------
----------A-H--------------T--------------------------------
-------VVQRY---------------------------------LQE----------L-
------------------W----------------------------------------R
GALN----------------W---------------------------------------
------------------------------------------------------------
----------------------AAWRT-------------LL------------------
------------------------------------------------------------
--------------------------------------------------LFVLF-----
-------------IICPP-------------------------V----------------
---WIA----------------------FT------------------------------
------------------------------------------------------------
------------------------------------------------------------
------------------------------------------------------------
------------------------------------------------------------
------------------------------------------------------------
------------------------------------------------------------
------------------------------------------------------------
----------------------L--------------PL-GH-K----------------
----------------------------YY-KVPI----------------------IKF
MSY-------------------------------LT------------------------
----SH--------------IYL----------------------------M-LFLLI--
-------VG--------------I--TPPYPVVR--------------------------
------------------------------------------------------------
------------------------------------------------------------
------------------------------------------------------------
------------------------------------------------------------
-------------------------------------KNL---------------LP---
---------YSY------------------------------------------------
--------------------------------------EW------------I-------
-------------LLIW-------------------------------------------
---------------------LS-------------------------------------
---GLLL------------------------------------------------FELT-
NPS---------------------------------------------------------
---------------------------------D--------------------------
------------------------------------------------------------
----------------------------------------------------------KS
G---------------L-------GW---------------I------------K-----
-----LS----------VL-LFSIF-G---------------V-----GV----------
------------------------------------------------------------
-----------------------H----------------------L----M-----GLL
-F--------I-------------------------------------------------
----------DRN-----------------------------------------------
------------------------------------------------------------
-----YWP-----------------TL-------------------------M-------
-----Y------CRN---------------------------------------------
---Q-LF-ALS-------FVLACVQIL-D--------FLS--------------------
----F----HHL---F----------GPWAII----I--GNL--------------M-KD
LARF------------------------LAV-----------LAI--------FVFGF--
----SMQF-V--------AL-N-QP-----------FKNGE---LNPRR-----------
-----------------------GKYF---------------------------------
------------------------------------------------------------
------------------------------------------------------------
------------------------------------------------------------
-----------VDEQ-------------EA--LAEW-IEPLP---EESPTWRASLRKKR-
------PPP-----M------------------VM-N----------P-----LLA----
FEL--LF----FA-------VF-GMTT---------------------------------
---------------------------------------Y---D----------------
E-L-----------T------A---------KD--------RSDP---------------
----------------------------------------------------------KR
LL-R--------------PAW---TD----------------------------N-----
L----F-----KV-----------VFGIYMLVSV--------------------------
--VVLIN--------LL------------------IA-MM--SDT-----------YQR-
I---------Q-------AQS----D--I--------E----------------------
--------------------------------------W-K--F----------------
-----GLS------KL----------IRSM----------------------------HR
T----------------------------T---T--------------------------
------------APS------------------------PIN------------------
------------------------------------------------------------
-------------LITT-------------------------------------------
------------------------------------------------------------
----------------------------------------------WLFYLVNI------
------------------------------------------------------------
------------------------------------------------------------
------------------------------------------------------------
----------------
>Apimel|TRPN|NompC
------------------------------------------------------------
------------------------------------------------------------
------------------------------------------------------------
------------------------------------------------------------
------------------------------------------------------------
------------------------------------------------------------
------------------------------------------------------------
------------------------------------------------------------
------------------------------------------------------------
------------------------------------------------------------
------------------------------------------------------------
------------------------------------------------------------
------------------------------------------------------------
------------------------------------------------------------
------------------------------------------------------------
------------------------------------------------------------
------------------------------------------------------------
------------------------------------------------------------
------------------------------------------------------------
------------------------------------------------------------
------------------------------------------------------------
------------------------------------------------------------
------------------------------------------------------------
------------------------------------------------------------
------------------------------------------------------------
------------------------------------------------------------
------------------------------------------------------------
------------------------------------------------------------
------------------------------------------------------------
------------------------------------------------------------
------------------------------------------------------------
------------------------------------------------------------
------------------------------------------------------------
------------------------------------------------------------
------------------------------------------------------------
------------------------------------------------------------
------------------------------------------------------------
------------------------------------------------------------
------------------------------------------------------------
------------------------------------------------------------
------------------------------------------------------------
------------------------------------------------------------
------------------------------------------------------------
------TAA-------------------------------KLS-----------------
----------------NIYMKLSEK-----------------------------------
----------------------------------------------------EKE-RA-K
DL-IAAGKQCEAM-AT------------------------EL------------------
----LA------------------------------------------------------
------------------------------------------------------------
--------------L-----------------AAG------------------AD-----
------------------------------------------------------------
-----S---------------AGRILTS-----MDR------------------------
------------------------------------------------------------
------------------------------------------------------------
------------------------------------------------------------
------------------------------------------------------------
-------R-N-----------------------------------------V-----E--
------F------------------------L-----------DVL-IE-----------
-------NEQK---------E-----------------------------VI--------
----------A-H--------------T--------------------------------
-------VVQRY---------------------------------LQE----------L-
------------------W----------------------------------------Q
GSLN----------------W---------------------------------------
------------------------------------------------------------
----------------------NAFRT-------------IL------------------
------------------------------------------------------------
--------------------------------------------------LFVAF-----
-------------LVCPP-------------------------V----------------
---WVV----------------------FA------------------------------
------------------------------------------------------------
------------------------------------------------------------
------------------------------------------------------------
------------------------------------------------------------
------------------------------------------------------------
------------------------------------------------------------
------------------------------------------------------------
----------------------L--------------PL-GH-K----------------
----------------------------YN-NVPI----------------------IKF
MSY-------------------------------LT------------------------
----SH--------------IYL----------------------------M-VFLLL--
-------VG--------------I--IPIYPVVR--------------------------
------------------------------------------------------------
------------------------------------------------------------
------------------------------------------------------------
------------------------------------------------------------
-------------------------------------ASL---------------LP---
---------YWY------------------------------------------------
--------------------------------------EW------------C-------
-------------LLVM-------------------------------------------
---------------------LS-------------------------------------
---GLLL------------------------------------------------FELT-
NPS---------------------------------------------------------
---------------------------------D--------------------------
------------------------------------------------------------
----------------------------------------------------------KS
G---------------L-------GW---------------I------------K-----
-----LA----------VL-LFGIC-G---------------V-----AF----------
------------------------------------------------------------
-----------------------H----------------------L----M-----GFV
-I--------V-------------------------------------------------
----------HRP-----------------------------------------------
------------------------------------------------------------
-----YWP-----------------TL-------------------------L-------
-----Y------LRN---------------------------------------------
---Q-LF-ALS-------FLLACVQIL-D--------FLS--------------------
----F----HHL---F----------GPWAII----I--GNL--------------M-KD
LARF------------------------LAV-----------LAI--------FVFGF--
----SMHF-V--------AL-N-QA-----------FET------QPDG-----------
-----------------------GRRM---------------------------------
------------------------------------------------------------
------------------------------------------------------------
------------------------------------------------------------
-DDK-KKKGV-FNDD-------------LLTNVTEW-MMETP---STAPPRRYGRYKKK-
ECCDDNSRD-----I------------------KM-N----------P-----VLA----
FEY--LF----FA-------VF-GQTT---------------------------------
---------------------------------------H---G----------------
E-L-----------K------V---------ET---------------------------
------------------------------------------------------------
-N-Q--------------PQW---TS----------------------------V-----
L----F-----KL-----------AFGVYMLVSV--------------------------
--VVLIN--------LL------------------IA-MM--SDT-----------YQR-
I---------Q-------AQS----D--I--------E----------------------
--------------------------------------W-K--Y----------------
-----GLS------KL----------IRNM----------------------------HR
T----------------------------T---T--------------------------
------------APS------------------------PLN------------------
------------------------------------------------------------
-------------LLTT-------------------------------------------
------------------------------------------------------------
----------------------------------------------WIVYFIKV------
------------------------------------------------------------
------------------------------------------------------------
------------------------------------------------------------
----------------
>Nasvit|TRPN|NompC
------------------------------------------------------------
------------------------------------------------------------
------------------------------------------------------------
------------------------------------------------------------
------------------------------------------------------------
------------------------------------------------------------
------------------------------------------------------------
------------------------------------------------------------
------------------------------------------------------------
------------------------------------------------------------
------------------------------------------------------------
------------------------------------------------------------
------------------------------------------------------------
------------------------------------------------------------
------------------------------------------------------------
------------------------------------------------------------
------------------------------------------------------------
------------------------------------------------------------
------------------------------------------------------------
------------------------------------------------------------
------------------------------------------------------------
------------------------------------------------------------
------------------------------------------------------------
------------------------------------------------------------
------------------------------------------------------------
------------------------------------------------------------
------------------------------------------------------------
------------------------------------------------------------
------------------------------------------------------------
------------------------------------------------------------
------------------------------------------------------------
------------------------------------------------------------
------------------------------------------------------------
------------------------------------------------------------
--------------------A---------------------------------------
------------------------------------GHLDVVQLL---VQS---G-----
--------------------------------------ASPK------------------
---------------------------------SETNLGSA-------------------
------------------------------------------------------------
---------------PIWFAA---------------------------------------
----SEGHNDV--L-KYLMEKEH------------------------DTYALMEDRRFVY
NM-------------------MVCSKSHNNKPI---------------------------
------------------------------------------------------EEFVLV
SPAPVDTAA-------------------------------KLS-----------------
----------------NIYMKLSEK-----------------------------------
----------------------------------------------------EKE-RA-K
DL-IAAGKQCEAM-AT------------------------EL------------------
----LA------------------------------------------------------
------------------------------------------------------------
--------------L-----------------AAG------------------AD-----
------------------------------------------------------------
-----S---------------AGRILTS-----MDR------------------------
------------------------------------------------------------
------------------------------------------------------------
------------------------------------------------------------
------------------------------------------------------------
-------R-N-----------------------------------------V-----E--
------F------------------------L-----------DVL-IE-----------
-------NEQK---------E-----------------------------VI--------
----------A-H--------------T--------------------------------
-------VVQRY---------------------------------LQE----------L-
------------------W----------------------------------------R
GSLN----------------W---------------------------------------
------------------------------------------------------------
----------------------NGFRT-------------IL------------------
------------------------------------------------------------
--------------------------------------------------LFIVF-----
-------------VICPP-------------------------V----------------
---WMV----------------------FA------------------------------
------------------------------------------------------------
------------------------------------------------------------
------------------------------------------------------------
------------------------------------------------------------
------------------------------------------------------------
------------------------------------------------------------
------------------------------------------------------------
----------------------L--------------PL-GH-K----------------
----------------------------YN-NVPI----------------------IKF
MAY-------------------------------LT------------------------
----SH--------------IYL----------------------------M-VFLAL--
-------VG--------------I--LPIYPVNR--------------------------
------------------------------------------------------------
------------------------------------------------------------
------------------------------------------------------------
------------------------------------------------------------
-------------------------------------EPL---------------TP---
---------YWY------------------------------------------------
--------------------------------------EW------------C-------
-------------LLVM-------------------------------------------
---------------------LS-------------------------------------
---GLLL------------------------------------------------FELT-
NPS---------------------------------------------------------
---------------------------------D--------------------------
------------------------------------------------------------
----------------------------------------------------------KS
G---------------L-------GW---------------I------------K-----
-----LA----------VL-LFGIC-G---------------V-----FV----------
------------------------------------------------------------
-----------------------H----------------------L----L-----GQS
GL--------V-------------------------------------------------
----------KKN-----------------------------------------------
------------------------------------------------------------
-----DWG-----------------TL-------------------------L-------
-----Y------IRN---------------------------------------------
---Q-FF-ALS-------FLLACVQIL-D--------FLS--------------------
----F----HHL---F----------GPWAII----I--GNL--------------M-KD
LARF------------------------LAV-----------LAI--------FVFGF--
----SMHF-V--------AL-N-QA-----------FKE---------------------
-----------------------GKQK---------------------------------
------------------------------------------------------------
------------------------------------------------------------
------------------------------------------------------------
-DTN-KRPAF-SDEM-------------VAQNLTEWEMIDIPPPQPVVPHRRFGRYKKKN
ECCDESSRD-----L------------------KM-N----------P-----VLA----
FEY--LF----FA-------VF-GQTT---------------------------------
---------------------------------------H---S----------------
E-L-----------K------V---------EQ---------------------------
------------------------------------------------------------
-N-Q--------------PEW---TS----------------------------S-----
L----F-----KL-----------AFGVYMLVSV--------------------------
--VVLIN--------LL------------------IA-MM--SDT-----------YQR-
I---------Q-------AQS----D--I--------E----------------------
--------------------------------------W-K--Y----------------
-----GLS------KL----------IRNM----------------------------HR
T----------------------------T---T--------------------------
------------APS------------------------PLN------------------
------------------------------------------------------------
-------------LFTT-------------------------------------------
------------------------------------------------------------
----------------------------------------------WIVYFIKQ------
------------------------------------------------------------
------------------------------------------------------------
------------------------------------------------------------
----------------
>Pedhum|TRPN|NompC
------------------------------------------------------------
------------------------------------------------------------
------------------------------------------------------------
------------------------------------------------------------
------------------------------------------------------------
------------------------------------------------------------
------------------------------------------------------------
------------------------------------------------------------
------------------------------------------------------------
------------------------------------------------------------
------------------------------------------------------------
------------------------------------------------------------
------------------------------------------------------------
------------------------------------------------------------
------------------------------------------------------------
------------------------------------------------------------
------------------------------------------------------------
------------------------------------------------------------
------------------------------------------------------------
------------------------------------------------------------
------------------------------------------------------------
------------------------------------------------------------
------------------------------------------------------------
------------------------------------------------------------
------------------------------------------------------------
------------------------------------------------------------
------------------------------------------------------------
------------------------------------------------------------
------------------------------------------------------------
------------------------------------------------------------
------------------------------------------------------------
------------------------------------------------------------
------------------------------------------------------------
------------------------------------------------------------
------------------------------------------------------------
--------------------------------------------L---VES---G-----
--------------------------------------ASPK------------------
---------------------------------SETNYGSP-------------------
------------------------------------------------------------
---------------AIWFAA---------------------------------------
----SEGHNDV--L-EYLMTKEH------------------------DTYSLMEDKRFVY
NL-------------------MICGKNNKNRPI---------------------------
------------------------------------------------------EEFILV
SPAPVDTAA-------------------------------KLS-----------------
----------------AILVNLATK-----------------------------------
----------------------------------------------------EKE-RS-K
DL-VEAGKQCEAM-AT------------------------EL------------------
----LA------------------------------------------------------
------------------------------------------------------------
--------------L-----------------AAG------------------AD-----
------------------------------------------------------------
-----S---------------AGRILTA-----LDR------------------------
------------------------------------------------------------
------------------------------------------------------------
------------------------------------------------------------
------------------------------------------------------------
-------R-N-----------------------------------------I-----E--
------F------------------------L-----------DVL-IE-----------
-------NEQK---------E-----------------------------VI--------
----------A-H--------------T--------------------------------
-------VVQRY---------------------------------LQE----------L-
------------------W----------------------------------------K
GNLM----------------W---------------------------------------
------------------------------------------------------------
----------------------SAWRL-------------MF------------------
------------------------------------------------------------
--------------------------------------------------LFLLF-----
-------------IICPP-------------------------I----------------
---WVF----------------------FT------------------------------
------------------------------------------------------------
------------------------------------------------------------
------------------------------------------------------------
------------------------------------------------------------
------------------------------------------------------------
------------------------------------------------------------
------------------------------------------------------------
----------------------L--------------PL-GH-S----------------
----------------------------FY-KVPI----------------------IKF
MSY-------------------------------LT------------------------
----SH--------------IYL----------------------------M-LFLML--
-------VG--------------I--TPIYPVVR--------------------------
------------------------------------------------------------
------------------------------------------------------------
------------------------------------------------------------
------------------------------------------------------------
-------------------------------------NTL---------------LP---
---------YWY------------------------------------------------
--------------------------------------EW------------T-------
-------------LLVW-------------------------------------------
---------------------LS-------------------------------------
---GLLL------------------------------------------------NELT-
NPS---------------------------------------------------------
---------------------------------D--------------------------
------------------------------------------------------------
----------------------------------------------------------KS
G---------------L-------GW---------------I------------K-----
-----LA----------VL-LFGIF-G---------------V-----AL----------
------------------------------------------------------------
-----------------------H----------------------L----L-----GLF
----------I-------------------------------------------------
----------DRP-----------------------------------------------
------------------------------------------------------------
-----YWP-----------------TL-------------------------M-------
-----Y------LRN---------------------------------------------
---Q-LF-ALS-------FLLACVQIL-D--------FLS--------------------
----F----HYL---F----------GPWAII----I--GNL--------------M-KD
LARF------------------------LAV-----------LAI--------FVFGF--
----SMHI-V--------AL-N-QP-----------FRNL-----TPQQ-----------
-----------------------VQAN---------------------------------
------------------------------------------------------------
------------------------------------------------------------
------------------------------------------------------------
-VKPHPYQGL-FG-----------------------------------------------
--------E-----V------------------RM-N----------P-----LMA----
FEL--LF----FA-------VF-GQTT---------------------------------
---------------------------------------P---Q----------------
N-L-----------Q------G---------TT---------------------------
------------------------------------------------------------
-I-Q--------------PWW---TL----------------------------I-----
L----F-----KI-----------TGGIYMLVSV--------------------------
--VVLIN--------LL------------------IA-MM--SDT-----------YQR-
I---------Q-------AQS----D--I--------E----------------------
--------------------------------------W-K--Y----------------
-----GLA------KL----------IRNM----------------------------HR
T----------------------------T---T--------------------------
------------TPS------------------------PIN------------------
------------------------------------------------------------
-------------LMTT-------------------------------------------
------------------------------------------------------------
----------------------------------------------WLIILLRF------
------------------------------------------------------------
------------------------------------------------------------
------------------------------------------------------------
----------------
>Dappul|TRPN|NompC
------------------------------------------------------------
------------------------------------------------------------
------------------------------------------------------------
------------------------------------------------------------
------------------------------------------------------------
------------------------------------------------------------
------------------------------------------------------------
------------------------------------------------------------
------------------------------------------------------------
------------------------------------------------------------
------------------------------------------------------------
------------------------------------------------------------
------------------------------------------------------------
------------------------------------------------------------
------------------------------------------------------------
------------------------------------------------------------
------------------------------------------------------------
------------------------------------------------------------
------------------------------------------------------------
------------------------------------------------------------
------------------------------------------------------------
------------------------------------------------------------
------------------------------------------------------------
------------------------------------------------------------
------------------------------------------------------------
------------------------------------------------------------
------------------------------------------------------------
------------------------------------------------------------
------------------------------------------------------------
------------------------------------------------------------
------------------------------------------------------------
------------------------------------------------------------
------------------------------------------------------------
------------------------------------------------------------
------------------------------------------------------------
--------------------------------------LAMVQLL---LDS---G-----
--------------------------------------ATPR------------------
---------------------------------SFNDNGRI-------------------
------------------------------------------------------------
---------------PLWYAA---------------------------------------
----SEGHTSV--L-TLLLKREH------------------------DAYGLMEDRKFVY
NL-------------------MVCGKNHNNLPL---------------------------
------------------------------------------------------CEFILE
SPAPVDVAA-------------------------------KLS-----------------
----------------HILATLSVK-----------------------------------
----------------------------------------------------EKE-RS-K
DL-LEAAKHCESM-AT------------------------EL------------------
----LA------------------------------------------------------
------------------------------------------------------------
--------------L-----------------ASS------------------LE-----
------------------------------------------------------------
-----G---------------AARLLTA-----QDR------------------------
------------------------------------------------------------
------------------------------------------------------------
------------------------------------------------------------
------------------------------------------------------------
-------R-Q-----------------------------------------M-----P--
------L------------------------L-----------DIL-VE-----------
-------QEQK---------E-----------------------------VI--------
----------S-H--------------P--------------------------------
-------AVQRY---------------------------------LQE----------V-
------------------W----------------------------------------L
GGLQ----------------W---------------------------------------
------------------------------------------------------------
----------------------APWKL-------------LL------------------
------------------------------------------------------------
--------------------------------------------------LFLCC-----
-------------VVLPP-------------------------V----------------
---WLC----------------------LC------------------------------
------------------------------------------------------------
------------------------------------------------------------
------------------------------------------------------------
------------------------------------------------------------
------------------------------------------------------------
------------------------------------------------------------
------------------------------------------------------------
----------------------L--------------PL-GH-R----------------
----------------------------YD-KIPV----------------------IRF
MAY-------------------------------LT------------------------
----SH--------------IYL----------------------------M-TLLIL--
-------TS--------------T--LPICPVLR--------------------------
------------------------------------------------------------
------------------------------------------------------------
------------------------------------------------------------
------------------------------------------------------------
-------------------------------------TSL---------------LP---
---------CWY------------------------------------------------
--------------------------------------EW------------L-------
-------------LLIW-------------------------------------------
---------------------LS-------------------------------------
---GVLL------------------------------------------------AELA-
TPR---------------------------------------------------------
---------------------------------D--------------------------
------------------------------------------------------------
----------------------------------------------------------RG
G---------------L-------GW---------------L------------R-----
-----IA----------IL-FISAI-A---------------I-----LI----------
------------------------------------------------------------
-----------------------H----------------------A----V-----AFL
-L----------------------------------------------------------
----------KPE-----------------------------------------------
------------------------------------------------------------
-----HWT-----------------VA-------------------------L-------
-----F------FRN---------------------------------------------
---Q-LL-AVV-------VLLCCMLLL-D--------FLS--------------------
----F----HYL---F----------GPWAII----I--GNL--------------M-VD
ACRF------------------------LII-----------LAI--------FMFGF--
----TMHV-A--------AL-N-QP-----------FWARD---ITPIT-----------
-----------------------AKT----------------------------------
------------------------------------------------------------
------------------------------------------------------------
------------------------------------------------------------
-----ITGGL-NS-----------------------------------------------
--------G-----V------------------VV-T----------P-----LDT----
FQL--LF----FA-------LF-GLTQ---------------------------------
---------------------------------------P---A----------------
D-L-----------R------M---------ET---------------------------
------------------------------------------------------------
-A-Q--------------PEW---TL----------------------------F-----
F----Y-----KI-----------VFGFYMLVTT--------------------------
--VVLIN--------ML------------------IA-MM--SDT-----------YQR-
I---------Q-------AQS----D--V--------E----------------------
--------------------------------------W-K--F----------------
-----GLA------KL----------VRAM----------------------------HR
T----------------------------A---A--------------------------
------------TPS------------------------PLN------------------
------------------------------------------------------------
-------------LFTS-------------------------------------------
------------------------------------------------------------
----------------------------------------------WISYLWQL------
------------------------------------------------------------
------------------------------------------------------------
------------------------------------------------------------
----------------
>Araven|TRPN|GBL94897
------------------------------------------------------------
------------------------------------------------------------
------------------------------------------------------------
------------------------------------------------------------
------------------------------------------------------------
------------------------------------------------------------
------------------------------------------------------------
------------------------------------------------------------
------------------------------------------------------------
------------------------------------------------------------
------------------------------------------------------------
------------------------------------------------------------
------------------------------------------------------------
------------------------------------------------------------
------------------------------------------------------------
------------------------------------------------------------
------------------------------------------------------------
------------------------------------------------------------
------------------------------------------------------------
------------------------------------------------------------
------------------------------------------------------------
------------------------------------------------------------
------------------------------------------------------------
------------------------------------------------------------
------------------------------------------------------------
------------------------------------------------------------
------------------------------------------------------------
------------------------------------------------------------
------------------------------------------------------------
------------------------------------------------------------
------------------------------------------------------------
------------------------------------------------------------
------------------------------------------------------------
------------------------------------------------------------
------------------------------------------------------------
------------------------------------------------------------
------------------------------------------------------------
------------------------------------------------------------
------------------------------------------------------------
------------------------------------------------------------
------------------------------------------------------------
------------------------------------------------------------
------------------------------------------------------------
------------------------------------------------------------
-----------------------LK-----------------------------------
----------------------------------------------------EKD-RA-R
DL-EVMGMFCEAM-AA------------------------DL------------------
----LG------------------------------------------------------
------------------------------------------------------------
--------------I-----------------TAI------------------SY-----
------------------------------------------------------------
-----N---------------TGTLLRS-----VDS------------------------
------------------------------------------------------------
------------------------------------------------------------
------------------------------------------------------------
------------------------------------------------------------
-------Q-N-----------------------------------------Q-----P--
------F------------------------L-----------DVL-IE-----------
-------LQQK---------E-----------------------------VV--------
----------A-H--------------P--------------------------------
-------AVQKY---------------------------------LTD----------L-
------------------W----------------------------------------M
GSLS----------------W---------------------------------------
------------------------------------------------------------
----------------------ASWKM-------------TL------------------
------------------------------------------------------------
--------------------------------------------------MFFSF-----
-------------LVCPL-------------------------V----------------
---WIA----------------------FS------------------------------
------------------------------------------------------------
------------------------------------------------------------
------------------------------------------------------------
------------------------------------------------------------
------------------------------------------------------------
------------------------------------------------------------
------------------------------------------------------------
----------------------L--------------PL-GH-R----------------
----------------------------FT-SIPI----------------------IKF
MSY-------------------------------LV------------------------
----SH--------------IFF----------------------------I-ILLSF--
-------TI--------------V--NPWLPLWKS-------------------------
------------------------------------------------------------
------------------------------------------------------------
------------------------------------------------------------
------------------------------------------------------------
-------------------------------------THL---------------IP---
---------YIH------------------------------------------------
--------------------------------------EW------------L-------
-------------LLLW-------------------------------------------
---------------------LI-------------------------------------
---GLWV------------------------------------------------SDAT-
NPK---------------------------------------------------------
---------------------------------D--------------------------
------------------------------------------------------------
----------------------------------------------------------RE
G---------------L-------GF---------------I------------K-----
-----VI----------IM-TVGSM-G---------------I-----LT----------
------------------------------------------------------------
-----------------------H----------------------V----V-----ALV
-F--------S-------------------------------------------------
----------DDH-----------------------------------------------
------------------------------------------------------------
-----SIL-----------------VC-------------------------L-------
-----Y------IRN---------------------------------------------
---Q-FL-AVA-------LLLCFVEFL-N--------FLT--------------------
----F----HHL---F----------GPWTVI----I--RDL--------------I-KD
LMRF------------------------LAI-----------LGI--------FLVGF--
----SLHL-C--------AI-Y-QP-----------VFL-------PEG-----------
-----------------------ADNL---------------------------------
------------------------------------------------------------
------------------------------------------------------------
------------------------------------------------------------
-----------AL-----------------------------------------------
--------V-----V------------------FQ-S----------P-----IDT----
FEM--LF----FA-------LF-GLVE---------------------------------
---------------------------------------P---D----------------
Y-M-----------P------P---------MH---------------------------
------------------------------------------------------------
-L-S--------------PGF---SK----------------------------A-----
I----M-----KV-----------VFGIYMMVTV--------------------------
--IVLIN--------LL------------------IA-MM--SNT-----------YQR-
I---------Q-------AQS----D--T--------E----------------------
--------------------------------------W-K--F----------------
-----GRA------KL----------IRNM----------------------------NK
T----------------------------S---P--------------------------
------------SPS------------------------PIC------------------
------------------------------------------------------------
-------------LFTL-------------------------------------------
------------------------------------------------------------
----------------------------------------------FGELFYRC------
------------------------------------------------------------
------------------------------------------------------------
------------------------------------------------------------
----------------
>Partep|TRPN|XP_015918920
------------------------------------------------------------
------------------------------------------------------------
------------------------------------------------------------
------------------------------------------------------------
------------------------------------------------------------
------------------------------------------------------------
------------------------------------------------------------
------------------------------------------------------------
------------------------------------------------------------
------------------------------------------------------------
------------------------------------------------------------
------------------------------------------------------------
------------------------------------------------------------
------------------------------------------------------------
------------------------------------------------------------
------------------------------------------------------------
------------------------------------------------------------
------------------------------------------------------------
------------------------------------------------------------
------------------------------------------------------------
------------------------------------------------------------
------------------------------------------------------------
------------------------------------------------------------
------------------------------------------------------------
------------------------------------------------------------
------------------------------------------------------------
------------------------------------------------------------
------------------------------------------------------------
------------------------------------------------------------
------------------------------------------------------------
------------------------------------------------------------
------------------------------------------------------------
------------------------------------------------------------
------------------------------------------------------------
-----------------TTRH---------------------------------------
------------------------------------GFLDVVQLL---VNS---G-----
--------------------------------------ASPT------------------
---------------------------------AATSDGKV-------------------
------------------------------------------------------------
---------------PLCLAA---------------------------------------
----AAGHYDV--L-NYLLKKEH------------------------DTHTLMCDSNFLI
DL-------------------MVSSKAHANKPV---------------------------
------------------------------------------------------LEFVLV
SAAPIETAA-------------------------------KMA-----------------
----------------RSYQLLSLK-----------------------------------
----------------------------------------------------EKD-RA-R
DL-EVMAIFCEAM-AA------------------------DL------------------
----LG------------------------------------------------------
------------------------------------------------------------
--------------I-----------------TAI------------------SY-----
------------------------------------------------------------
-----N---------------TGTLLRS-----VDS------------------------
------------------------------------------------------------
------------------------------------------------------------
------------------------------------------------------------
------------------------------------------------------------
-------Q-N-----------------------------------------Q-----P--
------F------------------------L-----------DVL-IE-----------
-------LQQK---------E-----------------------------VV--------
----------A-H--------------P--------------------------------
-------AVQKY---------------------------------LTD----------L-
------------------W----------------------------------------T
GSLQ----------------W---------------------------------------
------------------------------------------------------------
----------------------ASWKM-------------SA------------------
------------------------------------------------------------
--------------------------------------------------LFFSF-----
-------------LACPL-------------------------V----------------
---WIA----------------------FS------------------------------
------------------------------------------------------------
------------------------------------------------------------
------------------------------------------------------------
------------------------------------------------------------
------------------------------------------------------------
------------------------------------------------------------
------------------------------------------------------------
----------------------L--------------PL-GH-R----------------
----------------------------FT-SIPI----------------------IKF
MSY-------------------------------LV------------------------
----SH--------------IFF----------------------------I-VLLTF--
-------TI--------------V--NPWLPLWKS-------------------------
------------------------------------------------------------
------------------------------------------------------------
------------------------------------------------------------
------------------------------------------------------------
-------------------------------------THL---------------IP---
---------YIH------------------------------------------------
--------------------------------------EW------------L-------
-------------LLLW-------------------------------------------
---------------------LI-------------------------------------
---GLWV------------------------------------------------SDAT-
NPK---------------------------------------------------------
---------------------------------D--------------------------
------------------------------------------------------------
----------------------------------------------------------RE
G---------------L-------GF---------------I------------K-----
-----VI----------IM-TVGSM-G---------------I-----MT----------
------------------------------------------------------------
-----------------------H----------------------V----V-----ALV
-F--------S-------------------------------------------------
----------DDH-----------------------------------------------
------------------------------------------------------------
-----SIL-----------------VC-------------------------L-------
-----Y------IRN---------------------------------------------
---Q-FL-AVA-------LLLCFVEFL-N--------FLT--------------------
----F----HHL---F----------GPWTVI----I--RDL--------------I-KD
LMRF------------------------LAI-----------LGI--------FLVGF--
----SLHL-C--------AI-Y-QP-----------VFL-------PKG-----------
-----------------------ADQL---------------------------------
------------------------------------------------------------
------------------------------------------------------------
------------------------------------------------------------
-----------TL-----------------------------------------------
--------V-----V------------------FQ-S----------P-----IDT----
FEM--LF----FA-------LF-GLVE---------------------------------
---------------------------------------P---D----------------
Y-M-----------P------P---------MH---------------------------
------------------------------------------------------------
-L-S--------------PGF---SK----------------------------G-----
I----M-----KV-----------VFGIYMMVTV--------------------------
--IVLIN--------LL------------------IA-MM--SNT-----------YQR-
I---------Q-------AQS----D--T--------E----------------------
--------------------------------------W-K--F----------------
-----GRA------KL----------IRNM----------------------------NK
T----------------------------S---P--------------------------
------------SPS------------------------PIC------------------
------------------------------------------------------------
-------------LFTL-------------------------------------------
------------------------------------------------------------
----------------------------------------------FGELFYRC------
------------------------------------------------------------
------------------------------------------------------------
------------------------------------------------------------
----------------
>Ixosca|TRPN|EEC20553
------------------------------------------------------------
------------------------------------------------------------
------------------------------------------------------------
------------------------------------------------------------
------------------------------------------------------------
------------------------------------------------------------
------------------------------------------------------------
------------------------------------------------------------
------------------------------------------------------------
------------------------------------------------------------
------------------------------------------------------------
------------------------------------------------------------
------------------------------------------------------------
------------------------------------------------------------
------------------------------------------------------------
------------------------------------------------------------
------------------------------------------------------------
------------------------------------------------------------
------------------------------------------------------------
------------------------------------------------------------
------------------------------------------------------------
------------------------------------------------------------
------------------------------------------------------------
------------------------------------------------------------
------------------------------------------------------------
------------------------------------------------------------
------------------------------------------------------------
------------------------------------------------------------
------------------------------------------------------------
------------------------------------------------------------
------------------------------------------------------------
------------------------------------------------------------
------------------------------------------------------------
-----------------------------AAD---------------------------N
MGWTA-------L--HFAARN---------------------------------------
------------------------------------GYLGVVKIL---VEN---G-----
--------------------------------------AYAK------------------
---------------------------------SVTKDGKV-------------------
------------------------------------------------------------
---------------PLCLAA---------------------------------------
----AEGHYDI--I-SYLLKKDH------------------------DTTDLMDDKHFLI
DL-------------------MVSGKVHQNRPM---------------------------
------------------------------------------------------VDFILA
SKAPIDTAV-------------------------------KMA-----------------
----------------RT------------------------------------------
------------------------------------------------------------
------------------------------------------------------------
------------------------------------------------------------
------------------------------------------------------------
------------------------------------------------------------
------------------------------------------------------------
-----------------------ALLRA-----LDA------------------------
------------------------------------------------------------
------------------------------------------------------------
------------------------------------------------------------
------------------------------------------------------------
-------R-N-----------------------------------------T-----P--
------F------------------------L-----------DVL-IE-----------
-------LQRK---------T-----------------------------VV--------
----------A-H--------------P--------------------------------
-------AAQKY---------------------------------LTE----------L-
------------------W----------------------------------------M
GSYT----------------W---------------------------------------
------------------------------------------------------------
----------------------STMRV-------------VM------------------
------------------------------------------------------------
--------------------------------------------------LFLGF-----
-------------LLCPI-------------------------L----------------
---WAA----------------------SS------------------------------
------------------------------------------------------------
------------------------------------------------------------
------------------------------------------------------------
------------------------------------------------------------
------------------------------------------------------------
------------------------------------------------------------
------------------------------------------------------------
----------------------L--------------LC-GN-H----------------
----------------------------FS-NIPI----------------------VKF
MSY-------------------------------LV------------------------
----SH--------------IFF----------------------------V-IILSI--
-------TI--------------I--NPWQPLYVS-------------------------
------------------------------------------------------------
------------------------------------------------------------
------------------------------------------------------------
------------------------------------------------------------
-------------------------------------THL---------------VP---
---------HWN------------------------------------------------
--------------------------------------EW------------L-------
-------------LLFW-------------------------------------------
---------------------LL-------------------------------------
---GMFI------------------------------------------------TEMN-
NPS---------------------------------------------------------
---------------------------------D--------------------------
------------------------------------------------------------
----------------------------------------------------------RE
G---------------L-------GY---------------I------------K-----
-----TV----------VL-FVSAF-A---------------I-----TV----------
------------------------------------------------------------
-----------------------H----------------------V----V-----AIF
-F--------K-------------------------------------------------
----------EEY-----------------------------------------------
------------------------------------------------------------
-----YRL-----------------IC-------------------------L-------
-----Y------IRN---------------------------------------------
---Q-LF-AVA-------LLLGFLEFL-N--------FLT--------------------
----F----HHL---F----------GPWAVI----I--RDL--------------I-KD
LMRF------------------------LAI-----------LLI--------FLVGF--
----SLNM-C--------AV-Y-QP-----------VFV-------PPK-----------
-----------------------GDN----------------------------------
------------------------------------------------------------
------------------------------------------------------------
------------------------------------------------------------
-----ITLPI-FG-----------------------------------------------
--------Q-----E------------------FQ-S----------P-----LNT----
FEM--LF----FS-------LF-GLVE---------------------------------
---------------------------------------P---D----------------
Y-M-----------P------P---------LH---------------------------
------------------------------------------------------------
-L-S--------------PPF---AK----------------------------I-----
I----V-----KV-----------VFGVYMMVTV--------------------------
--VVLIN--------LL------------------IA-MM--SDT-----------YQR-
I---------Q-------AQS----D--T--------E----------------------
--------------------------------------W-K--F----------------
-----GRA------KL----------IRNM----------------------------KR
A----------------------------S---A--------------------------
------------APA------------------------PLN------------------
------------------------------------------------------------
-------------CITF-------------------------------------------
------------------------------------------------------------
----------------------------------------------VPELIMNK------
------------------------------------------------------------
------------------------------------------------------------
------------------------------------------------------------
----------------
>Ixosca|TRPN|XP_029826751
------------------------------------------------------------
------------------------------------------------------------
------------------------------------------------------------
------------------------------------------------------------
------------------------------------------------------------
------------------------------------------------------------
------------------------------------------------------------
------------------------------------------------------------
------------------------------------------------------------
------------------------------------------------------------
------------------------------------------------------------
------------------------------------------------------------
------------------------------------------------------------
------------------------------------------------------------
------------------------------------------------------------
------------------------------------------------------------
------------------------------------------------------------
------------------------------------------------------------
------------------------------------------------------------
------------------------------------------------------------
------------------------------------------------------------
------------------------------------------------------------
------------------------------------------------------------
------------------------------------------------------------
------------------------------------------------------------
------------------------------------------------------------
------------------------------------------------------------
------------------------------------------------------------
------------------------------------------------------------
------------------------------------------------------------
------------------------------------------------------------
------------------------------------------------------------
------------------------------------------------------------
------------------------------------------------------------
------------------------------------------------------------
------------------------------------------------------------
------------------------------------------------------------
------------------------------------------------------------
------------------------------------------------------------
------------------------------------------------------------
---------------------------------------------------LMDDKHFLI
DL-------------------MVSGKVHQNRPM---------------------------
------------------------------------------------------VDFILA
SKAPIDTAV-------------------------------KMA-----------------
----------------RSYELLSLR-----------------------------------
----------------------------------------------------EKE-RA-M
EL-EEMAGFCDNL-AN------------------------DL------------------
----LS------------------------------------------------------
------------------------------------------------------------
--------------I-----------------AAS------------------NN-----
------------------------------------------------------------
-----N---------------TAALLRA-----LDA------------------------
------------------------------------------------------------
------------------------------------------------------------
------------------------------------------------------------
------------------------------------------------------------
-------R-N-----------------------------------------T-----P--
------F------------------------L-----------DVL-IE-----------
-------LQRK---------T-----------------------------VV--------
----------A-H--------------P--------------------------------
-------AAQKY---------------------------------LTE----------L-
------------------W----------------------------------------M
GSYT----------------W---------------------------------------
------------------------------------------------------------
----------------------STMRV-------------VM------------------
------------------------------------------------------------
--------------------------------------------------LFLGF-----
-------------LLCPI-------------------------L----------------
---WAA----------------------SS------------------------------
------------------------------------------------------------
------------------------------------------------------------
------------------------------------------------------------
------------------------------------------------------------
------------------------------------------------------------
------------------------------------------------------------
------------------------------------------------------------
----------------------L--------------LC-GN-H----------------
----------------------------FS-NIPI----------------------VKF
MSY-------------------------------LV------------------------
----SH--------------IFF----------------------------V-IILSI--
-------TI--------------I--NPWQPLYVS-------------------------
------------------------------------------------------------
------------------------------------------------------------
------------------------------------------------------------
------------------------------------------------------------
-------------------------------------THL---------------VP---
---------HWN------------------------------------------------
--------------------------------------EW------------L-------
-------------LLFW-------------------------------------------
---------------------LL-------------------------------------
---GMFI------------------------------------------------TEMN-
NPS---------------------------------------------------------
---------------------------------D--------------------------
------------------------------------------------------------
----------------------------------------------------------RE
G---------------L-------GY---------------I------------K-----
-----TV----------VL-FVSAF-A---------------I-----TV----------
------------------------------------------------------------
-----------------------H----------------------V----V-----AIF
-F--------K-------------------------------------------------
----------EEY-----------------------------------------------
------------------------------------------------------------
-----YRL-----------------IC-------------------------L-------
-----Y------IRN---------------------------------------------
---Q-LF-AVA-------LLLGFLEFL-N--------FLT--------------------
----F----HHL---F----------GPWAVI----I--RDL--------------I-KD
LMRF------------------------LAI-----------LLI--------FLVGF--
----SLNM-C--------AV-Y-QP-----------VFV-------PPK-----------
-----------------------GDN----------------------------------
------------------------------------------------------------
------------------------------------------------------------
------------------------------------------------------------
-----ITLPI-FG-----------------------------------------------
--------Q-----E------------------FQ-S----------P-----LNT----
FEM--LF----FS-------LF-GLVE---------------------------------
---------------------------------------P---D----------------
Y-M-----------P------P---------LH---------------------------
------------------------------------------------------------
-L-S--------------PPF---AK----------------------------I-----
I----V-----KV-----------VFGVYMMVTV--------------------------
--VVLIN--------LL------------------IA-MM--SDT-----------YQR-
I---------Q-------AQS----D--T--------E----------------------
--------------------------------------W-K--F----------------
-----GRA------KL----------IRNM----------------------------KR
A----------------------------S---A--------------------------
------------APA------------------------PLN------------------
------------------------------------------------------------
-------------CITF-------------------------------------------
------------------------------------------------------------
----------------------------------------------VPELIMNK------
------------------------------------------------------------
------------------------------------------------------------
------------------------------------------------------------
----------------
>Ixosca|TRPN|XP_029828299
------------------------------------------------------------
------------------------------------------------------------
------------------------------------------------------------
------------------------------------------------------------
------------------------------------------------------------
------------------------------------------------------------
------------------------------------------------------------
------------------------------------------------------------
------------------------------------------------------------
------------------------------------------------------------
------------------------------------------------------------
------------------------------------------------------------
------------------------------------------------------------
------------------------------------------------------------
------------------------------------------------------------
------------------------------------------------------------
------------------------------------------------------------
------------------------------------------------------------
------------------------------------------------------------
------------------------------------------------------------
------------------------------------------------------------
------------------------------------------------------------
------------------------------------------------------------
------------------------------------------------------------
------------------------------------------------------------
------------------------------------------------------------
------------------------------------------------------------
------------------------------------------------------------
------------------------------------------------------------
------------------------------------------------------------
------------------------------------------------------------
------------------------------------------------------------
------------------------------------------------------------
------------------------------------------------------------
------------------------------------------------------------
------------------------------------------------------------
------------------------------------------------------------
------------------------------------------------------------
------------------------------------------------------------
------------------------------------------------------------
---------------------------------------------------LMDDKHFLI
DL-------------------MVSGKVHQNRPM---------------------------
------------------------------------------------------VDFILA
SKAPIDTAV-------------------------------KMA-----------------
----------------RSYELLSLR-----------------------------------
----------------------------------------------------EKE-RA-M
EL-EEMAGFCDNL-AN------------------------DL------------------
----LS------------------------------------------------------
------------------------------------------------------------
--------------I-----------------AAS------------------NN-----
------------------------------------------------------------
-----N---------------TAALLRA-----LDA------------------------
------------------------------------------------------------
------------------------------------------------------------
------------------------------------------------------------
------------------------------------------------------------
-------R-N-----------------------------------------T-----P--
------F------------------------L-----------DVL-IE-----------
-------LQRK---------T-----------------------------VV--------
----------A-H--------------P--------------------------------
-------AAQKY---------------------------------LTE----------L-
------------------W----------------------------------------M
GSYT----------------W---------------------------------------
------------------------------------------------------------
----------------------STMRV-------------VM------------------
------------------------------------------------------------
--------------------------------------------------LFLGF-----
-------------LLCPI-------------------------L----------------
---WAA----------------------SS------------------------------
------------------------------------------------------------
------------------------------------------------------------
------------------------------------------------------------
------------------------------------------------------------
------------------------------------------------------------
------------------------------------------------------------
------------------------------------------------------------
----------------------L--------------LC-GN-H----------------
----------------------------FS-NIPI----------------------VKF
MSY-------------------------------LV------------------------
----SH--------------IFF----------------------------V-IILSI--
-------TI--------------I--NPWQPLYVS-------------------------
------------------------------------------------------------
------------------------------------------------------------
------------------------------------------------------------
------------------------------------------------------------
-------------------------------------THL---------------VP---
---------HWN------------------------------------------------
--------------------------------------EW------------L-------
-------------LLFW-------------------------------------------
---------------------LL-------------------------------------
---GMFI------------------------------------------------TEMN-
NPS---------------------------------------------------------
---------------------------------D--------------------------
------------------------------------------------------------
----------------------------------------------------------RE
G---------------L-------GY---------------I------------K-----
-----TV----------VL-FVSAF-A---------------I-----TV----------
------------------------------------------------------------
-----------------------H----------------------V----V-----AIF
-F--------K-------------------------------------------------
----------EEY-----------------------------------------------
------------------------------------------------------------
-----YRL-----------------IC-------------------------L-------
-----Y------IRN---------------------------------------------
---Q-LF-AVA-------LLLGFLEFL-N--------FLT--------------------
----F----HHL---F----------GPWAVI----I--RDL--------------I-KD
LMRF------------------------LAI-----------LLI--------FLVGF--
----SLNM-C--------AV-Y-QP-----------VFV-------PPK-----------
-----------------------GDN----------------------------------
------------------------------------------------------------
------------------------------------------------------------
------------------------------------------------------------
-----ITLPI-FG-----------------------------------------------
--------Q-----E------------------FQ-S----------P-----LNT----
FEM--LF----FS-------LF-GLVE---------------------------------
---------------------------------------P---D----------------
Y-M-----------P------P---------LH---------------------------
------------------------------------------------------------
-L-S--------------PPF---AK----------------------------I-----
I----V-----KV-----------VFGVYMMVTV--------------------------
--VVLIN--------LL------------------IA-MM--SDT-----------YQR-
I---------Q-------AQS----D--T--------E----------------------
--------------------------------------W-K--F----------------
-----GRA------KL----------IRNM----------------------------KR
A----------------------------S---A--------------------------
------------APA------------------------PLN------------------
------------------------------------------------------------
-------------CITF-------------------------------------------
------------------------------------------------------------
----------------------------------------------VPELIMNK------
------------------------------------------------------------
------------------------------------------------------------
------------------------------------------------------------
----------------
>Censcu|TRPN|XP_023213474
------------------------------------------------------------
------------------------------------------------------------
------------------------------------------------------------
------------------------------------------------------------
------------------------------------------------------------
------------------------------------------------------------
------------------------------------------------------------
------------------------------------------------------------
------------------------------------------------------------
------------------------------------------------------------
------------------------------------------------------------
------------------------------------------------------------
------------------------------------------------------------
------------------------------------------------------------
------------------------------------------------------------
------------------------------------------------------------
------------------------------------------------------------
------------------------------------------------------------
------------------------------------------------------------
------------------------------------------------------------
------------------------------------------------------------
------------------------------------------------------------
------------------------------------------------------------
------------------------------------------------------------
------------------------------------------------------------
------------------------------------------------------------
------------------------------------------------------------
------------------------------------------------------------
------------------------------------------------------------
------------------------------------------------------------
------------------------------------------------------------
------------------------------------------------------------
------------------------------------------------------------
------------------------------------------------------------
------------------------------------------------------------
------------------------------------------------------------
------------------------------------------------------------
------------------------------------------------------------
------------------------------------------------------------
------------------------------------------------------------
------------------------------------------------------------
------------------------------------------------------------
------------------------------------------------------------
---PVDTAV-------------------------------KMA-----------------
----------------RSYQLLAFR-----------------------------------
----------------------------------------------------EKE-RS-R
DL-ERAALFCQNM-AF------------------------DL------------------
----LS------------------------------------------------------
------------------------------------------------------------
--------------V-----------------ISS------------------SE-----
------------------------------------------------------------
-----N---------------VGTVLRA-----LDS------------------------
------------------------------------------------------------
------------------------------------------------------------
------------------------------------------------------------
------------------------------------------------------------
-------R-S-----------------------------------------M-----P--
------F------------------------L-----------DVL-IE-----------
-------LQLK---------E-----------------------------VV--------
----------A-H--------------P--------------------------------
-------AVQSY---------------------------------LSE----------Q-
------------------W----------------------------------------M
GNLT----------------W---------------------------------------
------------------------------------------------------------
----------------------ATWKI-------------LL------------------
------------------------------------------------------------
--------------------------------------------------LFLLF-----
-------------LVCPL-------------------------T----------------
---WLA----------------------FT------------------------------
------------------------------------------------------------
------------------------------------------------------------
------------------------------------------------------------
------------------------------------------------------------
------------------------------------------------------------
------------------------------------------------------------
------------------------------------------------------------
----------------------F--------------PL-NH-K----------------
----------------------------YA-DTPI----------------------MKF
MSY-------------------------------LV------------------------
----SH--------------IFF----------------------------I-LIVCF--
-------TV--------------I--NPWFPIWTS-------------------------
------------------------------------------------------------
------------------------------------------------------------
------------------------------------------------------------
------------------------------------------------------------
-------------------------------------TTL---------------YP---
---------HPH------------------------------------------------
--------------------------------------EC------------A-------
-------------LVIW-------------------------------------------
---------------------LA-------------------------------------
---GLLV------------------------------------------------ANFT-
NPR---------------------------------------------------------
---------------------------------D--------------------------
------------------------------------------------------------
----------------------------------------------------------RE
G---------------L-------GW---------------I------------K-----
-----AA----------ML-ILGIC-A---------------I-----AV----------
------------------------------------------------------------
-----------------------H----------------------L----F-----GFL
-F--------S-------------------------------------------------
----------DEK-----------------------------------------------
------------------------------------------------------------
-----TRQ-----------------II-------------------------I-------
-----Y------IRN---------------------------------------------
---Q-FL-AFL-------LLLGFLEFL-N--------FLT--------------------
----F----HHL---F----------GPWAVI----I--QDL--------------M-KD
LLRF------------------------LAI-----------LTI--------FLTGF--
----SLHL-C--------AV-Y-QP-----------VFP-------PEE-----------
-----------------------G------------------------------------
------------------------------------------------------------
------------------------------------------------------------
------------------------------------------------------------
-----ITLPT-YG-----------------------------------------------
--------Q-----E------------------FQ-S----------P-----INT----
FEM--LF----FA-------LF-GLVE---------------------------------
---------------------------------------P---D----------------
Y-M-----------P------P---------QH---------------------------
------------------------------------------------------------
-L-S--------------PGF---AK----------------------------V-----
I----L-----KI-----------VFGVYMMVTV--------------------------
--VVLIN--------LL------------------IA-MM--SNT-----------YQR-
I---------E-------AQS----D--T--------E----------------------
--------------------------------------W-K--F----------------
-----GRA------KL----------IRDM----------------------------NK
M----------------------------L---P--------------------------
------------SPS------------------------PMN------------------
------------------------------------------------------------
-------------IIAV-------------------------------------------
------------------------------------------------------------
----------------------------------------------FPYMFKKL------
------------------------------------------------------------
------------------------------------------------------------
------------------------------------------------------------
----------------
>Censcu|TRPN|XP_023222540
------------------------------------------------------------
------------------------------------------------------------
------------------------------------------------------------
------------------------------------------------------------
------------------------------------------------------------
------------------------------------------------------------
------------------------------------------------------------
------------------------------------------------------------
------------------------------------------------------------
------------------------------------------------------------
------------------------------------------------------------
------------------------------------------------------------
------------------------------------------------------------
------------------------------------------------------------
------------------------------------------------------------
------------------------------------------------------------
------------------------------------------------------------
------------------------------------------------------------
------------------------------------------------------------
------------------------------------------------------------
------------------------------------------------------------
------------------------------------------------------------
------------------------------------------------------------
------------------------------------------------------------
------------------------------------------------------------
------------------------------------------------------------
------------------------------------------------------------
------------------------------------------------------------
------------------------------------------------------------
------------------------------------------------------------
------------------------------------------------------------
------------------------------------------------------------
------------------------------------------------------------
------------------------------------------------------------
------------------------------------------------------------
------------------------------------------------------------
------------------------------------------------------------
------------------------------------------------------------
------------------------------------------------------------
------------------------------------------------------------
-----------------------------------------------------------V
DI-------------------MACGKQYENMPI---------------------------
------------------------------------------------------LEFIIA
SPAPVDTAV-------------------------------KMA-----------------
----------------RSYQLLAFR-----------------------------------
----------------------------------------------------EKE-RS-R
DL-ERAALFCQNM-AF------------------------DL------------------
----LS------------------------------------------------------
------------------------------------------------------------
--------------V-----------------ISS------------------SE-----
------------------------------------------------------------
-----N---------------VGTVLRA-----LDS------------------------
------------------------------------------------------------
------------------------------------------------------------
------------------------------------------------------------
------------------------------------------------------------
-------R-S-----------------------------------------M-----P--
------F------------------------L-----------DVL-IE-----------
-------LQLK---------E-----------------------------VV--------
----------A-H--------------P--------------------------------
-------AVQSY---------------------------------LSE----------Q-
------------------W----------------------------------------M
GNLT----------------W---------------------------------------
------------------------------------------------------------
----------------------ATWKI-------------LL------------------
------------------------------------------------------------
--------------------------------------------------LFLLF-----
-------------LVCPL-------------------------T----------------
---WLA----------------------FT------------------------------
------------------------------------------------------------
------------------------------------------------------------
------------------------------------------------------------
------------------------------------------------------------
------------------------------------------------------------
------------------------------------------------------------
------------------------------------------------------------
----------------------F--------------PL-NH-K----------------
----------------------------YA-DTPI----------------------MKF
MSY-------------------------------LV------------------------
----SH--------------IFF----------------------------I-LIVCF--
-------TV--------------I--NPWFPIWTS-------------------------
------------------------------------------------------------
------------------------------------------------------------
------------------------------------------------------------
------------------------------------------------------------
-------------------------------------TTL---------------YP---
---------HPH------------------------------------------------
--------------------------------------EC------------A-------
-------------LVIW-------------------------------------------
---------------------LA-------------------------------------
---GLLV------------------------------------------------ANFT-
NPR---------------------------------------------------------
---------------------------------D--------------------------
------------------------------------------------------------
----------------------------------------------------------RE
G---------------L-------GW---------------I------------K-----
-----AA----------ML-ILGIC-A---------------I-----AV----------
------------------------------------------------------------
-----------------------H----------------------L----F-----GFL
-F--------S-------------------------------------------------
----------DEK-----------------------------------------------
------------------------------------------------------------
-----TRQ-----------------II-------------------------I-------
-----Y------IRN---------------------------------------------
---Q-FL-AFL-------LLLGFLEFL-N--------FLT--------------------
----F----HHL---F----------GPWAVI----I--QDL--------------M-KD
LLRF------------------------LAI-----------LTI--------FLTGF--
----SLHL-C--------AV-Y-QP-----------VFP-------PEE-----------
-----------------------G------------------------------------
------------------------------------------------------------
------------------------------------------------------------
------------------------------------------------------------
-----ITLPT-YG-----------------------------------------------
--------Q-----E------------------FQ-S----------P-----INT----
FEM--LF----FA-------LF-GLVE---------------------------------
---------------------------------------P---D----------------
Y-M-----------P------P---------QH---------------------------
------------------------------------------------------------
-L-S--------------PGF---AK----------------------------V-----
I----L-----KI-----------VFGVYMMVTV--------------------------
--VVLIN--------LL------------------IA-MM--SNT-----------YQR-
I---------E-------AQS----D--T--------E----------------------
--------------------------------------W-K--F----------------
-----GRA------KL----------IRDM----------------------------NK
M----------------------------L---P--------------------------
------------SPS------------------------PMN------------------
------------------------------------------------------------
-------------IIAV-------------------------------------------
------------------------------------------------------------
----------------------------------------------FPYMFKKL------
------------------------------------------------------------
------------------------------------------------------------
------------------------------------------------------------
----------------
>Araven|TRPN|GBM22717
------------------------------------------------------------
------------------------------------------------------------
------------------------------------------------------------
------------------------------------------------------------
------------------------------------------------------------
------------------------------------------------------------
------------------------------------------------------------
------------------------------------------------------------
------------------------------------------------------------
------------------------------------------------------------
------------------------------------------------------------
------------------------------------------------------------
------------------------------------------------------------
------------------------------------------------------------
------------------------------------------------------------
------------------------------------------------------------
------------------------------------------------------------
------------------------------------------------------------
------------------------------------------------------------
------------------------------------------------------------
------------------------------------------------------------
------------------------------------------------------------
------------------------------------------------------------
------------------------------------------------------------
------------------------------------------------------------
------------------------------------------------------------
------------------------------------------------------------
------------------------------------------------------------
------------------------------------------------------------
------------------------------------------------------------
------------------------------------------------------------
------------------------------------------------------------
------------------------------------------------------------
------------------------------------------------------------
------------------------------------------------------------
------------------------------------------------------------
------------------------------------------------------------
------------------------------------------------------------
------------------------------------------------------------
------------------------------------------------------------
----------V--L-RYLFKREH------------------------DTVALMEDSSFLV
DL-------------------MVCGKNRDHLPL---------------------------
------------------------------------------------------LEFVFV
SPAPIDTAV-------------------------------KMS-----------------
----------------RRYEDLAQR-----------------------------------
----------------------------------------------------EKE-RA-R
DL-ENMAIFCETL-AS------------------------DL------------------
----LA------------------------------------------------------
------------------------------------------------------------
--------------I-----------------AAS------------------NN-----
------------------------------------------------------------
-----T---------------AGALLQA-----GDH------------------------
------------------------------------------------------------
------------------------------------------------------------
------------------------------------------------------------
------------------------------------------------------------
-------K-N-----------------------------------------T-----V--
------F------------------------L-----------DVL-IE-----------
-------LERK---------D-----------------------------VV--------
----------A-H--------------S--------------------------------
-------AVQKY---------------------------------LSD----------V-
------------------W----------------------------------------M
GNLK----------------W---------------------------------------
------------------------------------------------------------
----------------------PAWQI-------------ML------------------
------------------------------------------------------------
--------------------------------------------------LFLAF-----
-------------IFCPI-------------------------T----------------
---WMA----------------------CS------------------------------
------------------------------------------------------------
------------------------------------------------------------
------------------------------------------------------------
------------------------------------------------------------
------------------------------------------------------------
------------------------------------------------------------
------------------------------------------------------------
----------------------L--------------PL--H-R----------------
----------------------------LA-NIPI----------------------IKF
MAY-------------------------------LV------------------------
----SH--------------IFL----------------------------I-FLLCF--
-------SI--------------L--NPYFPLWSS-------------------------
------------------------------------------------------------
------------------------------------------------------------
------------------------------------------------------------
------------------------------------------------------------
-------------------------------------TEL---------------LP---
---------HPH------------------------------------------------
--------------------------------------EW------------L-------
-------------LLFW-------------------------------------------
---------------------IL-------------------------------------
---GFLV------------------------------------------------AVNV-
NPR---------------------------------------------------------
---------------------------------E--------------------------
------------------------------------------------------------
----------------------------------------------------------RG
G---------------L-------GW---------------I------------K-----
-----LV----------IV-TFGMI-A---------------V-----AI----------
------------------------------------------------------------
-----------------------H----------------------I----A-----GFF
-F----------------------------------------------------------
----------QDD-----------------------------------------------
------------------------------------------------------------
-----NRL-----------------VM-------------------------L-------
-----Y------IRN---------------------------------------------
---Q-LL-AVC-------LLLAFFEFL-N--------FLT--------------------
----F----HHL---F----------GPWAII----I--RDL--------------M-KD
LMRF------------------------LAI-----------LAI--------FLTGF--
----SLHI-C--------AV-Y-QP-----------VFD-------PGN-----------
------------------------------------------------------------
------------------------------------------------------------
------------------------------------------------------------
------------------------------------------------------------
-----RTISV-DA-----------------------------------------------
--------E-----V------------------FQ-S----------P-----LGT----
FEM--LF----YA-------LF-GLVE---------------------------------
---------------------------------------P---D----------------
Y-M-----------P------P---------MH---------------------------
------------------------------------------------------------
-L-S--------------PSF---AK----------------------------I-----
I----M-----KV-----------VFGVYMMVTV--------------------------
--IVLIN--------LL------------------IA-MM--SNT-----------YQR-
I---------Q-------SQS----D--K--------E----------------------
--------------------------------------W-K--Y----------------
-----GRA------KL----------IRNM----------------------------NM
T----------------------------L---P--------------------------
------------TPP------------------------PLI------------------
------------------------------------------------------------
-------------ILTF-------------------------------------------
------------------------------------------------------------
----------------------------------------------IPTLLQRWK-----
------------------------------------------------------------
------------------------------------------------------------
------------------------------------------------------------
----------------
>Partep|TRPN|XP_015929354
------------------------------------------------------------
------------------------------------------------------------
------------------------------------------------------------
------------------------------------------------------------
------------------------------------------------------------
------------------------------------------------------------
------------------------------------------------------------
------------------------------------------------------------
------------------------------------------------------------
------------------------------------------------------------
------------------------------------------------------------
------------------------------------------------------------
------------------------------------------------------------
------------------------------------------------------------
------------------------------------------------------------
------------------------------------------------------------
------------------------------------------------------------
------------------------------------------------------------
------------------------------------------------------------
------------------------------------------------------------
------------------------------------------------------------
------------------------------------------------------------
------------------------------------------------------------
------------------------------------------------------------
------------------------------------------------------------
------------------------------------------------------------
------------------------------------------------------------
------------------------------------------------------------
------------------------------------------------------------
------------------------------------------------------------
------------------------------------------------------------
------------------------------------------------------------
------------------------------------------------------------
------------------------------------------------------------
-----------------AAKQ---------------------------------------
------------------------------------GYLDMIILL---IDS---G-----
--------------------------------------ASST------------------
---------------------------------SAAIDGKI-------------------
------------------------------------------------------------
---------------PLSIAA---------------------------------------
----NANHLDV--L-RYLFKKEH------------------------NTIDLMEDSSFLV
DL-------------------MVCGKQRENLPL---------------------------
------------------------------------------------------LEFVFV
SPAPIDTAV-------------------------------KMS-----------------
----------------RRYEDLAQK-----------------------------------
----------------------------------------------------EKE-RA-R
DL-ENMAVFCETL-AS------------------------DL------------------
----LA------------------------------------------------------
------------------------------------------------------------
--------------I-----------------AAS------------------NN-----
------------------------------------------------------------
-----N---------------AGALLQA-----GDH------------------------
------------------------------------------------------------
------------------------------------------------------------
------------------------------------------------------------
------------------------------------------------------------
-------K-N-----------------------------------------T-----V--
------F------------------------L-----------DVL-IE-----------
-------LERK---------D-----------------------------VV--------
----------A-H--------------S--------------------------------
-------AVQKY---------------------------------LSD----------V-
------------------W----------------------------------------M
GNLK----------------W---------------------------------------
------------------------------------------------------------
----------------------PAWQI-------------IL------------------
------------------------------------------------------------
--------------------------------------------------LFLAF-----
-------------IFCPI-------------------------T----------------
---WMA----------------------CS------------------------------
------------------------------------------------------------
------------------------------------------------------------
------------------------------------------------------------
------------------------------------------------------------
------------------------------------------------------------
------------------------------------------------------------
------------------------------------------------------------
----------------------L--------------PL--H-R----------------
----------------------------LA-NIPI----------------------IKF
MAY-------------------------------LV------------------------
----SH--------------IFL----------------------------I-FLLCF--
-------SI--------------L--NPYFPLWNS-------------------------
------------------------------------------------------------
------------------------------------------------------------
------------------------------------------------------------
------------------------------------------------------------
-------------------------------------TQL---------------LP---
---------HPH------------------------------------------------
--------------------------------------EW------------L-------
-------------LLFW-------------------------------------------
---------------------IL-------------------------------------
---GFMV------------------------------------------------AVNV-
NPR---------------------------------------------------------
---------------------------------E--------------------------
------------------------------------------------------------
----------------------------------------------------------RG
G---------------L-------GW---------------I------------K-----
-----LV----------IV-TFGVI-A---------------I-----MI----------
------------------------------------------------------------
-----------------------H----------------------L----T-----GFF
-F----------------------------------------------------------
----------QDD-----------------------------------------------
------------------------------------------------------------
-----NRL-----------------VV-------------------------L-------
-----Y------IRN---------------------------------------------
---Q-LL-AVC-------LLLAFFEFL-N--------YLT--------------------
----F----HHL---F----------GPWAII----I--RDL--------------M-KD
LMRF------------------------LAI-----------LAI--------FLTGF--
----SLHI-C--------AV-Y-QP-----------VFN-------PGN-----------
------------------------------------------------------------
------------------------------------------------------------
------------------------------------------------------------
------------------------------------------------------------
-----KTVAI-GA-----------------------------------------------
--------E-----V------------------FQ-S----------P-----IGT----
FEM--LF----YA-------LF-GLVE---------------------------------
---------------------------------------P---D----------------
Y-M-----------P------P---------MH---------------------------
------------------------------------------------------------
-L-S--------------PAF---AK----------------------------V-----
I----M-----KV-----------VFGVYMMVTV--------------------------
--IVLIN--------LL------------------IA-MM--SNT-----------YQR-
I---------Q-------SQS----D--K--------E----------------------
--------------------------------------W-K--Y----------------
-----GRA------KL----------IRSM----------------------------NM
T----------------------------L---P--------------------------
------------TPP------------------------PLN------------------
------------------------------------------------------------
-------------IITF-------------------------------------------
------------------------------------------------------------
----------------------------------------------IPTLISRW------
------------------------------------------------------------
------------------------------------------------------------
------------------------------------------------------------
----------------
>Limpol|TRPN|XP_022241744
------------------------------------------------------------
------------------------------------------------------------
------------------------------------------------------------
------------------------------------------------------------
------------------------------------------------------------
------------------------------------------------------------
------------------------------------------------------------
------------------------------------------------------------
------------------------------------------------------------
------------------------------------------------------------
------------------------------------------------------------
------------------------------------------------------------
------------------------------------------------------------
------------------------------------------------------------
------------------------------------------------------------
------------------------------------------------------------
------------------------------------------------------------
------------------------------------------------------------
------------------------------------------------------------
------------------------------------------------------------
------------------------------------------------------------
------------------------------------------------------------
------------------------------------------------------------
------------------------------------------------------------
------------------------------------------------------------
------------------------------------------------------------
------------------------------------------------------------
------------------------------------------------------------
------------------------------------------------------------
------------------------------------------------------------
------------------------------------------------------------
------------------------------------------------------------
------------------------------------------------------------
------------------------------------------------------------
------------------------------------------------------------
------------------------------------------------------------
------------------------------------------------------------
------------------------------------------------------------
------------------------------------------------------------
------------------------------------------------------------
------------------------------------------------------------
------------------------------------------------------------
------------------------------------------------------------
------------------------------------------A-----------------
----------------RQYQNLALK-----------------------------------
----------------------------------------------------EKE-RY-C
DL-EYMSSFCDNI-AS------------------------DL------------------
----MT------------------------------------------------------
------------------------------------------------------------
--------------V-----------------TAA------------------SN-----
------------------------------------------------------------
-----L---------------TPTLLRA-----LDV------------------------
------------------------------------------------------------
------------------------------------------------------------
------------------------------------------------------------
------------------------------------------------------------
-------N-Q-----------------------------------------T-----A--
------F------------------------M-----------DVL-IE-----------
-------QERK---------E-----------------------------VV--------
----------S-H--------------P--------------------------------
-------SVQKY---------------------------------LTE----------L-
------------------W----------------------------------------M
GGID----------------W---------------------------------------
------------------------------------------------------------
----------------------PQWRI-------------VL------------------
------------------------------------------------------------
--------------------------------------------------LFLVF-----
-------------LLFPI-------------------------V----------------
---WIL----------------------CS------------------------------
------------------------------------------------------------
------------------------------------------------------------
------------------------------------------------------------
------------------------------------------------------------
------------------------------------------------------------
------------------------------------------------------------
------------------------------------------------------------
----------------------L--------------PF-GH-R----------------
----------------------------LP-NIPI----------------------IKF
LSY-------------------------------LI------------------------
----SH--------------IFF----------------------------V-VLLSF--
-------TI--------------I--NPWVPLWRN-------------------------
------------------------------------------------------------
------------------------------------------------------------
------------------------------------------------------------
------------------------------------------------------------
-------------------------------------TNL---------------IP---
---------QWH------------------------------------------------
--------------------------------------EG------------L-------
-------------LIVW-------------------------------------------
---------------------VA-------------------------------------
---GMVL------------------------------------------------SHIA-
NPK---------------------------------------------------------
---------------------------------E--------------------------
------------------------------------------------------------
----------------------------------------------------------KG
G---------------F-------AW---------------T------------R-----
-----VI----------VM-FFCML-S---------------I-----LV----------
------------------------------------------------------------
-----------------------H----------------------C----S-----AIF
-I--------L-------------------------------------------------
----------EID-----------------------------------------------
------------------------------------------------------------
-----TKL-----------------IL-------------------------L-------
-----Y------IRN---------------------------------------------
---Q-LL-GVS-------LLLCFLEFL-N--------FLS--------------------
----F----HHL---F----------GPWAVI----I--KDL--------------M-KD
LLRF------------------------LAI-----------LAL--------FLVGF--
----SLHL-S--------AI-Y-QP-----------VFE-------PIY-----------
-----------------------LTN----------------------------------
------------------------------------------------------------
------------------------------------------------------------
------------------------------------------------------------
-----ASLPT-FG-----------------------------------------------
--------Q-----E------------------FQ-S----------P-----INT----
FEM--LF----FA-------LF-GLVE---------------------------------
---------------------------------------P---D----------------
Y-M-----------P------P---------LY---------------------------
------------------------------------------------------------
-L-S--------------PSF---SK----------------------------I-----
I----I-----KV-----------VFGVYMTVTV--------------------------
--VVLIN--------LL------------------IA-MM--SNT-----------YQR-
I---------Q-------ARS----D--T--------E----------------------
--------------------------------------W-K--F----------------
-----GRA------KL----------IRRM----------------------------IR
T----------------------------S---S--------------------------
------------SPP------------------------PVN------------------
------------------------------------------------------------
-------------FFTG-------------------------------------------
------------------------------------------------------------
----------------------------------------------FWFMIRKC------
------------------------------------------------------------
------------------------------------------------------------
------------------------------------------------------------
----------------
>Brabel|TRPN|XP_019632148
------------------------------------------------------------
------------------------------------------------------------
------------------------------------------------------------
------------------------------------------------------------
------------------------------------------------------------
------------------------------------------------------------
------------------------------------------------------------
------------------------------------------------------------
------------------------------------------------------------
------------------------------------------------------------
------------------------------------------------------------
------------------------------------------------------------
------------------------------------------------------------
------------------------------------------------------------
------------------------------------------------------------
------------------------------------------------------------
------------------------------------------------------------
------------------------------------------------------------
------------------------------------------------------------
------------------------------------------------------------
------------------------------------------------------------
------------------------------------------------------------
------------------------------------------------------------
------------------------------------------------------------
------------------------------------------------------------
------------------------------------------------------------
------------------------------------------------------------
------------------------------------------------------------
------------------------------------------------------------
------------------------------------------------------------
------------------------------------------------------------
------------------------------------------------------------
------------------------------------------------------------
------------------------------------------------------------
--------------------S---------------------------------------
------------------------------------GHEGLVRVL---LNY---P-----
--------------------------------------G---------------------
------------------------------------------------------------
------------------------------------------------------------
------------------VQA---------------------------------------
----DAQTAKI--L-CLIMF------------------------------FVTLPLQFVF
DL-------------------MVCGKMRDNQCI---------------------------
------------------------------------------------------EEFVLV
SPAPVDTAA-------------------------------KLS-----------------
----------------KSFELLSFK-----------------------------------
----------------------------------------------------EKE-RA-K
DL-MNAAKYCEEM-AT------------------------EL------------------
----LA------------------------------------------------------
------------------------------------------------------------
--------------I-----------------ASS------------------NN-----
------------------------------------------------------------
-----S---------------AGSLLRS-----MDC------------------------
------------------------------------------------------------
------------------------------------------------------------
------------------------------------------------------------
------------------------------------------------------------
-------R-S-----------------------------------------T-----P--
------F------------------------L-----------DVL-IE-----------
-------CAQK---------D-----------------------------VV--------
----------A-H--------------P--------------------------------
-------AVQKY---------------------------------LTD----------V-
------------------W----------------------------------------M
GAMK---------------TW---------------------------------------
------------------------------------------------------------
----------------------ASWKI-------------ML------------------
------------------------------------------------------------
--------------------------------------------------LFLGF-----
-------------LICPP-------------------------V----------------
---WVA----------------------FS------------------------------
------------------------------------------------------------
------------------------------------------------------------
------------------------------------------------------------
------------------------------------------------------------
------------------------------------------------------------
------------------------------------------------------------
------------------------------------------------------------
----------------------I--------------PL-GH-R----------------
----------------------------YN-KVPA----------------------IKL
MSY-------------------------------IT------------------------
----SH--------------FFQ----------------------------I-GLFVI--
-------MI--------------V--APIYPLANN-------------------------
------------------------------------------------------------
------------------------------------------------------------
------------------------------------------------------------
------------------------------------------------------------
------------------------------------LNNL---------------MP---
---------NWN------------------------------------------------
--------------------------------------EW------------L-------
-------------LLAW-------------------------------------------
---------------------MS-------------------------------------
---GNLV------------------------------------------------SELT-
NPG---------------------------------------------------------
---------------------------------D--------------------------
------------------------------------------------------------
----------------------------------------------------------RQ
G---------------L-------GW---------------I------------K-----
-----II----------II-AICAI-A---------------A-----FC----------
------------------------------------------------------------
-----------------------H----------------------L----L-----ALA
-F----------------------------------------------------------
----------TGN-----------------------------------------------
------------------------------------------------------------
-----TRL-----------------DC-------------------------L-------
-----S------VRN---------------------------------------------
---Q-LL-GFA-------LLLSFVQFL-E--------FLS--------------------
----F----HHL---F----------GPWAII----I--RDL--------------M-KD
MVRF------------------------LVI-----------LLI--------FMAGF--
----TLHL-A--------AV-Y-QP-----------VYE-------VNT-----------
-----------------------VSP----------------------------------
------------------------------------------------------------
------------------------------------------------------------
------------------------------------------------------------
----GDGSID-QT-----------------------------------------------
--------Y-----T------------------IQ-T----------P-----DKT----
FEI--LF----FS-------LF-GLIE---------------------------------
---------------------------------------P---D----------------
N-L-----------P------T--------LST---------------------------
------------------------------------------------------------
-R-H--------------PSF---TL----------------------------F-----
F----V-----KM-----------VFGTYMMVAI--------------------------
--IVLIN--------LL------------------IA-MM--SDT-----------YQR-
I---------Q-------AQS----D--I--------E----------------------
--------------------------------------W-K--F----------------
-----GRA------KL----------IRNM----------------------------NK
T----------------------------S---S--------------------------
------------APS------------------------PLN------------------
------------------------------------------------------------
-------------LITK-------------------------------------------
------------------------------------------------------------
----------------------------------------------MFSYLRLV------
------------------------------------------------------------
------------------------------------------------------------
------------------------------------------------------------
----------------
>Captel|TRPN|TRPN
------------------------------------------------------------
------------------------------------------------------------
------------------------------------------------------------
------------------------------------------------------------
------------------------------------------------------------
------------------------------------------------------------
------------------------------------------------------------
------------------------------------------------------------
------------------------------------------------------------
------------------------------------------------------------
------------------------------------------------------------
------------------------------------------------------------
------------------------------------------------------------
------------------------------------------------------------
------------------------------------------------------------
------------------------------------------------------------
------------------------------------------------------------
------------------------------------------------------------
------------------------------------------------------------
------------------------------------------------------------
------------------------------------------------------------
------------------------------------------------------------
------------------------------------------------------------
------------------------------------------------------------
------------------------------------------------------------
------------------------------------------------------------
------------------------------------------------------------
------------------------------------------------------------
------------------------------------------------------------
------------------------------------------------------------
------------------------------------------------------------
------------------------------------------------------------
------------------------------------------------------------
------------------------------------------------------------
------------------------------------------------------------
------------------------------------------------------------
------------------------------------------------------------
------------------------------------------------------------
------------------------------------------------------------
------------------------------------------------------------
------------------------------------------------------------
------------------------------------------------------------
------------------------------------------------------------
------------------------------------------------------------
------------------------------------------------------------
------------------------------------------------------------
-----------------------------------------L------------------
----NA------------------------------------------------------
------------------------------------------------------------
--------------I-----------------AAS------------------VN-----
------------------------------------------------------------
-----G---------------AGALLKS-----VDN------------------------
------------------------------------------------------------
------------------------------------------------------------
------------------------------------------------------------
------------------------------------------------------------
-------M-G-----------------------------------------M-----P--
------F------------------------L-----------DVL-ID-----------
-------CEQK---------D-----------------------------VV--------
----------S-H--------------P--------------------------------
-------SVQKY---------------------------------LSE----------V-
------------------W----------------------------------------T
GHLS---------------HW---------------------------------------
------------------------------------------------------------
----------------------AGWKM-------------ML------------------
------------------------------------------------------------
--------------------------------------------------LFGAL-----
-------------LFVPP-------------------------I----------------
---WLT----------------------FS------------------------------
------------------------------------------------------------
------------------------------------------------------------
------------------------------------------------------------
------------------------------------------------------------
------------------------------------------------------------
------------------------------------------------------------
------------------------------------------------------------
----------------------L--------------PF-KH-R----------------
----------------------------FN-KVPV----------------------IKF
MSY-------------------------------LV------------------------
----SH--------------IYL----------------------------I-ALYIL--
-------VV--------------V--YPLVEIWQS-------------------------
------------------------------------------------------------
------------------------------------------------------------
------------------------------------------------------------
------------------------------------------------------------
-------------------------------------YSL---------------FP---
---------HWY------------------------------------------------
--------------------------------------EW------------L-------
-------------LLAW-------------------------------------------
---------------------LS-------------------------------------
---GLVV------------------------------------------------SQLT-
NPE---------------------------------------------------------
---------------------------------D--------------------------
------------------------------------------------------------
----------------------------------------------------------RA
G---------------L-------GW---------------I------------K-----
-----VI----------II-AVSCI-G---------------V-----ST----------
------------------------------------------------------------
-----------------------H----------------------L----L-----AFA
-F----------------------------------------------------------
----------TGD-----------------------------------------------
------------------------------------------------------------
-----TRL-----------------EC-------------------------I-------
-----Y------IRN---------------------------------------------
---Q-FF-GLA-------LMLCFVQLM-D--------FLS--------------------
----F----HHL---F----------GPWAII----I--RDL--------------M-KD
LIRF------------------------LVI-----------LCI--------FMSGF--
----TLQL-A--------AA-Y-QP-----------VTE-------PSA-----------
-----------------------LDAM---------------------------------
------------------------------------------------------------
------------------------------------------------------------
------------------------------------------------------------
---LGDGVGA-GG-----------------------------------------------
--------A-----T------------------NK-D----------P-----LGT----
FEL--LF----FA-------LF-GLVE---------------------------------
---------------------------------------P---E----------------
N-L-----------P------P---------VH---------------------------
------------------------------------------------------------
-R-N--------------PIW---TI----------------------------T-----
L----V-----KA-----------IFGVYLIVTL--------------------------
--IVLIN--------LL------------------IA-MM--SDT-----------YQR-
I---------Q-------AQS----D--T--------E----------------------
--------------------------------------W-K--F----------------
-----GRA------KL----------FRNM----------------------------NK
T----------------------------S---A--------------------------
------------TPS------------------------PLN------------------
------------------------------------------------------------
-------------LITK-------------------------------------------
------------------------------------------------------------
----------------------------------------------LITYCKVL------
------------------------------------------------------------
------------------------------------------------------------
------------------------------------------------------------
----------------
>Cragig|TRPN|XP_011437355
------------------------------------------------------------
------------------------------------------------------------
------------------------------------------------------------
------------------------------------------------------------
------------------------------------------------------------
------------------------------------------------------------
------------------------------------------------------------
------------------------------------------------------------
------------------------------------------------------------
------------------------------------------------------------
------------------------------------------------------------
------------------------------------------------------------
------------------------------------------------------------
------------------------------------------------------------
------------------------------------------------------------
------------------------------------------------------------
------------------------------------------------------------
------------------------------------------------------------
------------------------------------------------------------
------------------------------------------------------------
------------------------------------------------------------
------------------------------------------------------------
------------------------------------------------------------
------------------------------------------------------------
------------------------------------------------------------
------------------------------------------------------------
------------------------------------------------------------
------------------------------------------------------------
------------------------------------------------------------
------------------------------------------------------------
------------------------------------------------------------
------------------------------------------------------------
------------------------------------------------------------
------------------------------------------------------------
------------------------------------------------------------
------------------------------------------------------------
------------------------------------------------------------
------------------------------------------------------------
------------------------------------------------------------
------------------------------------------------------------
------------------------------------------------------------
------------------------------------------------------------
------------------------------------------------------------
------------------------------------------------------------
------------------------------------------------------------
------------------------------------------------------------
------GDYCENM-AT------------------------EL------------------
----LA------------------------------------------------------
------------------------------------------------------------
--------------I-----------------AAS------------------AN-----
------------------------------------------------------------
-----S---------------AGHILKA-----VDC------------------------
------------------------------------------------------------
------------------------------------------------------------
------------------------------------------------------------
------------------------------------------------------------
-------N-G-----------------------------------------T-----P--
------F------------------------L-----------DVL-IE-----------
-------NEQK---------E-----------------------------VV--------
----------S-H--------------P--------------------------------
-------AVQKY---------------------------------LTD----------V-
------------------W----------------------------------------M
GNLK----------------W---------------------------------------
------------------------------------------------------------
----------------------ATWKI-------------VM------------------
------------------------------------------------------------
--------------------------------------------------VFMTF-----
-------------LFIPI-------------------------I----------------
---WLV----------------------FS------------------------------
------------------------------------------------------------
------------------------------------------------------------
------------------------------------------------------------
------------------------------------------------------------
------------------------------------------------------------
------------------------------------------------------------
------------------------------------------------------------
----------------------L--------------PL-RH-R----------------
----------------------------FN-RVPI----------------------IKF
MAY-------------------------------LV------------------------
----SH--------------LYL----------------------------M-LLFLL--
-------TV--------------V--YPRAPIWQS-------------------------
------------------------------------------------------------
------------------------------------------------------------
------------------------------------------------------------
------------------------------------------------------------
-------------------------------------ASM---------------IP---
---------SVY------------------------------------------------
--------------------------------------EW------------L-------
-------------LLSW-------------------------------------------
---------------------LS-------------------------------------
---GLLV------------------------------------------------SELT-
NPG---------------------------------------------------------
---------------------------------D--------------------------
------------------------------------------------------------
----------------------------------------------------------RG
G---------------L-------GW---------------V------------K-----
-----VI----------SI-GISAI-G---------------V-----FC----------
------------------------------------------------------------
-----------------------H----------------------V----L-----AFA
-F----------------------------------------------------------
----------DTN-----------------------------------------------
------------------------------------------------------------
-----DRL-----------------LL-------------------------I-------
-----F------IRN---------------------------------------------
---Y-FF-AWA-------LLMCFVQLL-D--------FLS--------------------
----F----HHL---F----------GPWAII----I--RDL--------------L-KD
LTRF------------------------LVI-----------LLI--------FIAGF--
----TLHL-L--------AI-Y-QP-----------VYA-------PKT-----------
-----------------------VNPS---------------------------------
------------------------------------------------------------
------------------------------------------------------------
------------------------------------------------------------
-QGLGDGNGE-AH-----------------------------------------------
--------V-----S------------------QI-T----------L-----VES----
FGL--LF----FS-------LF-GLVD---------------------------------
---------------------------------------P---D----------------
G-L-----------P------T---------TN---------------------------
------------------------------------------------------------
-Q-S--------------PIW---VV----------------------------D-----
M----A-----KV-----------TFGIYMMVTL--------------------------
--VVLIN--------LL------------------IA-MM--SDT-----------YQR-
I---------Q-------QQS----D--T--------E----------------------
--------------------------------------W-K--F----------------
-----GRA------KL----------IRNM----------------------------NK
T----------------------------S---A--------------------------
------------TPS------------------------PLN------------------
------------------------------------------------------------
-------------LFTK-------------------------------------------
------------------------------------------------------------
----------------------------------------------LFTYCRAI------
------------------------------------------------------------
------------------------------------------------------------
------------------------------------------------------------
----------------
>Cragig|TRPN|XP_011437356
------------------------------------------------------------
------------------------------------------------------------
------------------------------------------------------------
------------------------------------------------------------
------------------------------------------------------------
------------------------------------------------------------
------------------------------------------------------------
------------------------------------------------------------
------------------------------------------------------------
------------------------------------------------------------
------------------------------------------------------------
------------------------------------------------------------
------------------------------------------------------------
------------------------------------------------------------
------------------------------------------------------------
------------------------------------------------------------
------------------------------------------------------------
------------------------------------------------------------
------------------------------------------------------------
------------------------------------------------------------
------------------------------------------------------------
------------------------------------------------------------
------------------------------------------------------------
------------------------------------------------------------
------------------------------------------------------------
------------------------------------------------------------
------------------------------------------------------------
------------------------------------------------------------
------------------------------------------------------------
------------------------------------------------------------
------------------------------------------------------------
------------------------------------------------------------
------------------------------------------------------------
------------------------------------------------------------
------------------------------------------------------------
------------------------------------------------------------
------------------------------------------------------------
------------------------------------------------------------
------------------------------------------------------------
------------------------------------------------------------
------------------------------------------------------------
------------------------------------------------------------
------------------------------------------------------------
------------------------------------------------------------
------------------------------------------------------------
------------------------------------------------------------
------GDYCENM-AT------------------------EL------------------
----LA------------------------------------------------------
------------------------------------------------------------
--------------I-----------------AAS------------------AN-----
------------------------------------------------------------
-----S---------------AGHILKA-----VDC------------------------
------------------------------------------------------------
------------------------------------------------------------
------------------------------------------------------------
------------------------------------------------------------
-------N-G-----------------------------------------T-----P--
------F------------------------L-----------DVL-IE-----------
-------NEQK---------E-----------------------------VV--------
----------S-H--------------P--------------------------------
-------AVQKY---------------------------------LTD----------V-
------------------W----------------------------------------M
GNLK----------------W---------------------------------------
------------------------------------------------------------
----------------------ATWKI-------------VM------------------
------------------------------------------------------------
--------------------------------------------------VFMTF-----
-------------LFIPI-------------------------I----------------
---WLV----------------------FS------------------------------
------------------------------------------------------------
------------------------------------------------------------
------------------------------------------------------------
------------------------------------------------------------
------------------------------------------------------------
------------------------------------------------------------
------------------------------------------------------------
----------------------L--------------PL-RH-R----------------
----------------------------FN-RVPI----------------------IKF
MAY-------------------------------LV------------------------
----SH--------------LYL----------------------------M-LLFLL--
-------TV--------------V--YPRAPIWQS-------------------------
------------------------------------------------------------
------------------------------------------------------------
------------------------------------------------------------
------------------------------------------------------------
-------------------------------------ASM---------------IP---
---------SVY------------------------------------------------
--------------------------------------EW------------L-------
-------------LLSW-------------------------------------------
---------------------LS-------------------------------------
---GLLV------------------------------------------------SELT-
NPG---------------------------------------------------------
---------------------------------D--------------------------
------------------------------------------------------------
----------------------------------------------------------RG
G---------------L-------GW---------------V------------K-----
-----VI----------SI-GISAI-G---------------V-----FC----------
------------------------------------------------------------
-----------------------H----------------------V----L-----AFA
-F----------------------------------------------------------
----------DTN-----------------------------------------------
------------------------------------------------------------
-----DRL-----------------LL-------------------------I-------
-----F------IRN---------------------------------------------
---Y-FF-AWA-------LLMCFVQLL-D--------FLS--------------------
----F----HHL---F----------GPWAII----I--RDL--------------L-KD
LTRF------------------------LVI-----------LLI--------FIAGF--
----TLHL-L--------AI-Y-QP-----------VYA-------PKT-----------
-----------------------VNPS---------------------------------
------------------------------------------------------------
------------------------------------------------------------
------------------------------------------------------------
-QGLGDGNGE-AH-----------------------------------------------
--------V-----S------------------QI-T----------L-----VES----
FGL--LF----FS-------LF-GLVD---------------------------------
---------------------------------------P---D----------------
G-L-----------P------T---------TN---------------------------
------------------------------------------------------------
-Q-S--------------PIW---VV----------------------------D-----
M----A-----KV-----------TFGIYMMVTL--------------------------
--VVLIN--------LL------------------IA-MM--SDT-----------YQR-
I---------Q-------QQS----D--T--------E----------------------
--------------------------------------W-K--F----------------
-----GRA------KL----------IRNM----------------------------NK
T----------------------------S---A--------------------------
------------TPS------------------------PLN------------------
------------------------------------------------------------
-------------LFTK-------------------------------------------
------------------------------------------------------------
----------------------------------------------LFTYCRAI------
------------------------------------------------------------
------------------------------------------------------------
------------------------------------------------------------
----------------
>Cragig|TRPN|XP_011437357
------------------------------------------------------------
------------------------------------------------------------
------------------------------------------------------------
------------------------------------------------------------
------------------------------------------------------------
------------------------------------------------------------
------------------------------------------------------------
------------------------------------------------------------
------------------------------------------------------------
------------------------------------------------------------
------------------------------------------------------------
------------------------------------------------------------
------------------------------------------------------------
------------------------------------------------------------
------------------------------------------------------------
------------------------------------------------------------
------------------------------------------------------------
------------------------------------------------------------
------------------------------------------------------------
------------------------------------------------------------
------------------------------------------------------------
------------------------------------------------------------
------------------------------------------------------------
------------------------------------------------------------
------------------------------------------------------------
------------------------------------------------------------
------------------------------------------------------------
------------------------------------------------------------
------------------------------------------------------------
------------------------------------------------------------
------------------------------------------------------------
------------------------------------------------------------
------------------------------------------------------------
------------------------------------------------------------
------------------------------------------------------------
------------------------------------------------------------
------------------------------------------------------------
------------------------------------------------------------
------------------------------------------------------------
------------------------------------------------------------
------------------------------------------------------------
------------------------------------------------------------
------------------------------------------------------------
------------------------------------------------------------
------------------------------------------------------------
------------------------------------------------------------
------GDYCENM-AT------------------------EL------------------
----LA------------------------------------------------------
------------------------------------------------------------
--------------I-----------------AAS------------------AN-----
------------------------------------------------------------
-----S---------------AGHILKA-----VDC------------------------
------------------------------------------------------------
------------------------------------------------------------
------------------------------------------------------------
------------------------------------------------------------
-------N-G-----------------------------------------T-----P--
------F------------------------L-----------DVL-IE-----------
-------NEQK---------E-----------------------------VV--------
----------S-H--------------P--------------------------------
-------AVQKY---------------------------------LTD----------V-
------------------W----------------------------------------M
GNLK----------------W---------------------------------------
------------------------------------------------------------
----------------------ATWKI-------------VM------------------
------------------------------------------------------------
--------------------------------------------------VFMTF-----
-------------LFIPI-------------------------I----------------
---WLV----------------------FS------------------------------
------------------------------------------------------------
------------------------------------------------------------
------------------------------------------------------------
------------------------------------------------------------
------------------------------------------------------------
------------------------------------------------------------
------------------------------------------------------------
----------------------L--------------PL-RH-R----------------
----------------------------FN-RVPI----------------------IKF
MAY-------------------------------LV------------------------
----SH--------------LYL----------------------------M-LLFLL--
-------TV--------------V--YPRAPIWQS-------------------------
------------------------------------------------------------
------------------------------------------------------------
------------------------------------------------------------
------------------------------------------------------------
-------------------------------------ASM---------------IP---
---------SVY------------------------------------------------
--------------------------------------EW------------L-------
-------------LLSW-------------------------------------------
---------------------LS-------------------------------------
---GLLV------------------------------------------------SELT-
NPG---------------------------------------------------------
---------------------------------D--------------------------
------------------------------------------------------------
----------------------------------------------------------RG
G---------------L-------GW---------------V------------K-----
-----VI----------SI-GISAI-G---------------V-----FC----------
------------------------------------------------------------
-----------------------H----------------------V----L-----AFA
-F----------------------------------------------------------
----------DTN-----------------------------------------------
------------------------------------------------------------
-----DRL-----------------LL-------------------------I-------
-----F------IRN---------------------------------------------
---Y-FF-AWA-------LLMCFVQLL-D--------FLS--------------------
----F----HHL---F----------GPWAII----I--RDL--------------L-KD
LTRF------------------------LVI-----------LLI--------FIAGF--
----TLHL-L--------AI-Y-QP-----------VYA-------PKT-----------
-----------------------VNPS---------------------------------
------------------------------------------------------------
------------------------------------------------------------
------------------------------------------------------------
-QGLGDGNGE-AH-----------------------------------------------
--------V-----S------------------QI-T----------L-----VES----
FGL--LF----FS-------LF-GLVD---------------------------------
---------------------------------------P---D----------------
G-L-----------P------T---------TN---------------------------
------------------------------------------------------------
-Q-S--------------PIW---VV----------------------------D-----
M----A-----KV-----------TFGIYMMVTL--------------------------
--VVLIN--------LL------------------IA-MM--SDT-----------YQR-
I---------Q-------QQS----D--T--------E----------------------
--------------------------------------W-K--F----------------
-----GRA------KL----------IRNM----------------------------NK
T----------------------------S---A--------------------------
------------TPS------------------------PLN------------------
------------------------------------------------------------
-------------LFTK-------------------------------------------
------------------------------------------------------------
----------------------------------------------LFTYCRAI------
------------------------------------------------------------
------------------------------------------------------------
------------------------------------------------------------
----------------
>Cragig|TRPN|XP_019925747
------------------------------------------------------------
------------------------------------------------------------
------------------------------------------------------------
------------------------------------------------------------
------------------------------------------------------------
------------------------------------------------------------
------------------------------------------------------------
------------------------------------------------------------
------------------------------------------------------------
------------------------------------------------------------
------------------------------------------------------------
------------------------------------------------------------
------------------------------------------------------------
------------------------------------------------------------
------------------------------------------------------------
------------------------------------------------------------
------------------------------------------------------------
------------------------------------------------------------
------------------------------------------------------------
------------------------------------------------------------
------------------------------------------------------------
------------------------------------------------------------
------------------------------------------------------------
------------------------------------------------------------
------------------------------------------------------------
------------------------------------------------------------
------------------------------------------------------------
------------------------------------------------------------
------------------------------------------------------------
------------------------------------------------------------
------------------------------------------------------------
------------------------------------------------------------
------------------------------------------------------------
------------------------------------------------------------
------------------------------------------------------------
------------------------------------------------------------
------------------------------------------------------------
------------------------------------------------------------
------------------------------------------------------------
------------------------------------------------------------
------------------------------------------------------------
------------------------------------------------------------
------------------------------------------------------------
------------------------------------------------------------
------------------------------------------------------------
------------------------------------------------------------
------GDYCENM-AT------------------------EL------------------
----LA------------------------------------------------------
------------------------------------------------------------
--------------I-----------------AAS------------------AN-----
------------------------------------------------------------
-----S---------------AGHILKA-----VDC------------------------
------------------------------------------------------------
------------------------------------------------------------
------------------------------------------------------------
------------------------------------------------------------
-------N-G-----------------------------------------T-----P--
------F------------------------L-----------DVL-IE-----------
-------NEQK---------E-----------------------------VV--------
----------S-H--------------P--------------------------------
-------AVQKY---------------------------------LTD----------V-
------------------W----------------------------------------M
GNLK----------------W---------------------------------------
------------------------------------------------------------
----------------------ATWKI-------------VM------------------
------------------------------------------------------------
--------------------------------------------------VFMTF-----
-------------LFIPI-------------------------I----------------
---WLV----------------------FS------------------------------
------------------------------------------------------------
------------------------------------------------------------
------------------------------------------------------------
------------------------------------------------------------
------------------------------------------------------------
------------------------------------------------------------
------------------------------------------------------------
----------------------L--------------PL-RH-R----------------
----------------------------FN-RVPI----------------------IKF
MAY-------------------------------LV------------------------
----SH--------------LYL----------------------------M-LLFLL--
-------TV--------------V--YPRAPIWQS-------------------------
------------------------------------------------------------
------------------------------------------------------------
------------------------------------------------------------
------------------------------------------------------------
-------------------------------------ASM---------------IP---
---------SVY------------------------------------------------
--------------------------------------EW------------L-------
-------------LLSW-------------------------------------------
---------------------LS-------------------------------------
---GLLV------------------------------------------------SELT-
NPG---------------------------------------------------------
---------------------------------D--------------------------
------------------------------------------------------------
----------------------------------------------------------RG
G---------------L-------GW---------------V------------K-----
-----VI----------SI-GISAI-G---------------V-----FC----------
------------------------------------------------------------
-----------------------H----------------------V----L-----AFA
-F----------------------------------------------------------
----------DTN-----------------------------------------------
------------------------------------------------------------
-----DRL-----------------LL-------------------------I-------
-----F------IRN---------------------------------------------
---Y-FF-AWA-------LLMCFVQLL-D--------FLS--------------------
----F----HHL---F----------GPWAII----I--RDL--------------L-KD
LTRF------------------------LVI-----------LLI--------FIAGF--
----TLHL-L--------AI-Y-QP-----------VYA-------PKT-----------
-----------------------VNPS---------------------------------
------------------------------------------------------------
------------------------------------------------------------
------------------------------------------------------------
-QGLGDGNGE-AH-----------------------------------------------
--------V-----S------------------QI-T----------L-----VES----
FGL--LF----FS-------LF-GLVD---------------------------------
---------------------------------------P---D----------------
G-L-----------P------T---------TN---------------------------
------------------------------------------------------------
-Q-S--------------PIW---VV----------------------------D-----
M----A-----KV-----------TFGIYMMVTL--------------------------
--VVLIN--------LL------------------IA-MM--SDT-----------YQR-
I---------Q-------QQS----D--T--------E----------------------
--------------------------------------W-K--F----------------
-----GRA------KL----------IRNM----------------------------NK
T----------------------------S---A--------------------------
------------TPS------------------------PLN------------------
------------------------------------------------------------
-------------LFTK-------------------------------------------
------------------------------------------------------------
----------------------------------------------LFTYCRAI------
------------------------------------------------------------
------------------------------------------------------------
------------------------------------------------------------
----------------
>Mizyes|TRPN|XP_021357228
------------------------------------------------------------
------------------------------------------------------------
------------------------------------------------------------
------------------------------------------------------------
------------------------------------------------------------
------------------------------------------------------------
------------------------------------------------------------
------------------------------------------------------------
------------------------------------------------------------
------------------------------------------------------------
------------------------------------------------------------
------------------------------------------------------------
------------------------------------------------------------
------------------------------------------------------------
------------------------------------------------------------
------------------------------------------------------------
------------------------------------------------------------
------------------------------------------------------------
------------------------------------------------------------
------------------------------------------------------------
------------------------------------------------------------
------------------------------------------------------------
------------------------------------------------------------
------------------------------------------------------------
------------------------------------------------------------
------------------------------------------------------------
------------------------------------------------------------
------------------------------------------------------------
------------------------------------------------------------
------------------------------------------------------------
------------------------------------------------------------
------------------------------------------------------------
------------------------------------------------------------
------------------------------------------------------------
--------------------A---------------------------------------
------------------------------------GYLTVVKLL---VEG---A-----
--------------------------------------ASPK------------------
---------------------------------FETKDGKV-------------------
------------------------------------------------------------
---------------PICYAA---------------------------------------
----AANHSDV--L-SYLMRKDH------------------------NTQHLMDDKKFVF
DL-------------------MVCGKMNNNKCI---------------------------
------------------------------------------------------EEFILL
SPAPVDTAA-------------------------------KMS-----------------
----------------KNFRLLAIK-----------------------------------
----------------------------------------------------EKE-RS-R
DL-TSAGNYCEFM-AT------------------------EL------------------
----LA------------------------------------------------------
------------------------------------------------------------
--------------I-----------------AAS------------------AN-----
------------------------------------------------------------
-----S---------------AGTLLKA-----VDC------------------------
------------------------------------------------------------
------------------------------------------------------------
------------------------------------------------------------
------------------------------------------------------------
-------H-G-----------------------------------------T-----Q--
------F------------------------L-----------DVL-IE-----------
-------HEQK---------E-----------------------------VV--------
----------S-H--------------P--------------------------------
-------AVQKY---------------------------------LSD----------V-
------------------W----------------------------------------V
GNLR----------------W---------------------------------------
------------------------------------------------------------
----------------------ATWKI-------------VM------------------
------------------------------------------------------------
--------------------------------------------------LFMAF-----
-------------LFIPI-------------------------V----------------
---WLI----------------------FS------------------------------
------------------------------------------------------------
------------------------------------------------------------
------------------------------------------------------------
------------------------------------------------------------
------------------------------------------------------------
------------------------------------------------------------
------------------------------------------------------------
----------------------L--------------PL-KH-R----------------
----------------------------FN-KVPI----------------------IKF
MAY-------------------------------LV------------------------
----SH--------------LYL----------------------------M-ILFSL--
-------TV--------------V--LPLVPIWQS-------------------------
------------------------------------------------------------
------------------------------------------------------------
------------------------------------------------------------
------------------------------------------------------------
-------------------------------------GSL---------------IP---
---------HWY------------------------------------------------
--------------------------------------EW------------L-------
-------------LLAW-------------------------------------------
---------------------LS-------------------------------------
---GLLV------------------------------------------------SELT-
NPG---------------------------------------------------------
---------------------------------D--------------------------
------------------------------------------------------------
----------------------------------------------------------RG
G---------------L-------GW---------------I------------K-----
-----VI----------SI-GLSSI-G---------------I-----FV----------
------------------------------------------------------------
-----------------------H----------------------V----I-----AFA
-F----------------------------------------------------------
----------DTE-----------------------------------------------
------------------------------------------------------------
-----NRL-----------------LM-------------------------L-------
-----Y------IRN---------------------------------------------
---Q-FF-ACA-------LLMSFVQLL-D--------FLS--------------------
----F----HHL---F----------GPWAII----I--RDL--------------L-KD
LTRF------------------------LVI-----------LLI--------FITGF--
----TLHL-S--------AI-Y-QP-----------VYS-------PVS-----------
-----------------------ENAA---------------------------------
------------------------------------------------------------
------------------------------------------------------------
------------------------------------------------------------
-LGTGVGNGE-PE-----------------------------------------------
--------------T------------------FM-T----------P-----IDT----
FEL--LF----FS-------LF-GLVD---------------------------------
---------------------------------------P---D----------------
S-L-----------P------T---------TY---------------------------
------------------------------------------------------------
-R-S--------------PFW---VI----------------------------S-----
L----A-----KI-----------VFGIYMMVTL--------------------------
--IVLIN--------LL------------------IA-MM--SDT-----------YQR-
I---------Q-------QQS----D--M--------E----------------------
--------------------------------------W-K--F----------------
-----GRA------KL----------IRNM----------------------------NK
T----------------------------S---A--------------------------
------------TPS------------------------PLN------------------
------------------------------------------------------------
-------------LFTK-------------------------------------------
------------------------------------------------------------
----------------------------------------------LITYCRVA------
------------------------------------------------------------
------------------------------------------------------------
------------------------------------------------------------
----------------
>Mizyes|TRPN|XP_021357229
------------------------------------------------------------
------------------------------------------------------------
------------------------------------------------------------
------------------------------------------------------------
------------------------------------------------------------
------------------------------------------------------------
------------------------------------------------------------
------------------------------------------------------------
------------------------------------------------------------
------------------------------------------------------------
------------------------------------------------------------
------------------------------------------------------------
------------------------------------------------------------
------------------------------------------------------------
------------------------------------------------------------
------------------------------------------------------------
------------------------------------------------------------
------------------------------------------------------------
------------------------------------------------------------
------------------------------------------------------------
------------------------------------------------------------
------------------------------------------------------------
------------------------------------------------------------
------------------------------------------------------------
------------------------------------------------------------
------------------------------------------------------------
------------------------------------------------------------
------------------------------------------------------------
------------------------------------------------------------
------------------------------------------------------------
------------------------------------------------------------
------------------------------------------------------------
------------------------------------------------------------
------------------------------------------------------------
--------------------A---------------------------------------
------------------------------------GYLTVVKLL---VEG---A-----
--------------------------------------ASPK------------------
---------------------------------FETKDGKV-------------------
------------------------------------------------------------
---------------PICYAA---------------------------------------
----AANHSDV--L-SYLMRKDH------------------------NTQHLMDDKKFVF
DL-------------------MVCGKMNNNKCI---------------------------
------------------------------------------------------EEFILL
SPAPVDTAA-------------------------------KMS-----------------
----------------KNFRLLAIK-----------------------------------
----------------------------------------------------EKE-RS-R
DL-TSAGNYCEFM-AT------------------------EL------------------
----LA------------------------------------------------------
------------------------------------------------------------
--------------I-----------------AAS------------------AN-----
------------------------------------------------------------
-----S---------------AGTLLKA-----VDC------------------------
------------------------------------------------------------
------------------------------------------------------------
------------------------------------------------------------
------------------------------------------------------------
-------H-G-----------------------------------------T-----Q--
------F------------------------L-----------DVL-IE-----------
-------HEQK---------E-----------------------------VV--------
----------S-H--------------P--------------------------------
-------AVQKY---------------------------------LSD----------V-
------------------W----------------------------------------V
GNLR----------------W---------------------------------------
------------------------------------------------------------
----------------------ATWKI-------------VM------------------
------------------------------------------------------------
--------------------------------------------------LFMAF-----
-------------LFIPI-------------------------V----------------
---WLI----------------------FS------------------------------
------------------------------------------------------------
------------------------------------------------------------
------------------------------------------------------------
------------------------------------------------------------
------------------------------------------------------------
------------------------------------------------------------
------------------------------------------------------------
----------------------L--------------PL-KH-R----------------
----------------------------FN-KVPI----------------------IKF
MAY-------------------------------LV------------------------
----SH--------------LYL----------------------------M-ILFSL--
-------TV--------------V--LPLVPIWQS-------------------------
------------------------------------------------------------
------------------------------------------------------------
------------------------------------------------------------
------------------------------------------------------------
-------------------------------------GSL---------------IP---
---------HWY------------------------------------------------
--------------------------------------EW------------L-------
-------------LLAW-------------------------------------------
---------------------LS-------------------------------------
---GLLV------------------------------------------------SELT-
NPG---------------------------------------------------------
---------------------------------D--------------------------
------------------------------------------------------------
----------------------------------------------------------RG
G---------------L-------GW---------------I------------K-----
-----VI----------SI-GLSSI-G---------------I-----FV----------
------------------------------------------------------------
-----------------------H----------------------V----I-----AFA
-F----------------------------------------------------------
----------DTE-----------------------------------------------
------------------------------------------------------------
-----NRL-----------------LM-------------------------L-------
-----Y------IRN---------------------------------------------
---Q-FF-ACA-------LLMSFVQLL-D--------FLS--------------------
----F----HHL---F----------GPWAII----I--RDL--------------L-KD
LTRF------------------------LVI-----------LLI--------FITGF--
----TLHL-S--------AI-Y-QP-----------VYS-------PVS-----------
-----------------------ENAA---------------------------------
------------------------------------------------------------
------------------------------------------------------------
------------------------------------------------------------
-LGTGVGNGE-PE-----------------------------------------------
--------------T------------------FM-T----------P-----IDT----
FEL--LF----FS-------LF-GLVD---------------------------------
---------------------------------------P---D----------------
S-L-----------P------T---------TY---------------------------
------------------------------------------------------------
-R-S--------------PFW---VI----------------------------S-----
L----A-----KI-----------VFGIYMMVTL--------------------------
--IVLIN--------LL------------------IA-MM--SDT-----------YQR-
I---------Q-------QQS----D--M--------E----------------------
--------------------------------------W-K--F----------------
-----GRA------KL----------IRNM----------------------------NK
T----------------------------S---A--------------------------
------------TPS------------------------PLN------------------
------------------------------------------------------------
-------------LFTK-------------------------------------------
------------------------------------------------------------
----------------------------------------------LITYCRVA------
------------------------------------------------------------
------------------------------------------------------------
------------------------------------------------------------
----------------
>Mizyes|TRPN|XP_021357230
------------------------------------------------------------
------------------------------------------------------------
------------------------------------------------------------
------------------------------------------------------------
------------------------------------------------------------
------------------------------------------------------------
------------------------------------------------------------
------------------------------------------------------------
------------------------------------------------------------
------------------------------------------------------------
------------------------------------------------------------
------------------------------------------------------------
------------------------------------------------------------
------------------------------------------------------------
------------------------------------------------------------
------------------------------------------------------------
------------------------------------------------------------
------------------------------------------------------------
------------------------------------------------------------
------------------------------------------------------------
------------------------------------------------------------
------------------------------------------------------------
------------------------------------------------------------
------------------------------------------------------------
------------------------------------------------------------
------------------------------------------------------------
------------------------------------------------------------
------------------------------------------------------------
------------------------------------------------------------
------------------------------------------------------------
------------------------------------------------------------
------------------------------------------------------------
------------------------------------------------------------
------------------------------------------------------------
--------------------A---------------------------------------
------------------------------------GYLTVVKLL---VEG---A-----
--------------------------------------ASPK------------------
---------------------------------FETKDGKV-------------------
------------------------------------------------------------
---------------PICYAA---------------------------------------
----AANHSDV--L-SYLMRKDH------------------------NTQHLMDDKKFVF
DL-------------------MVCGKMNNNKCI---------------------------
------------------------------------------------------EEFILL
SPAPVDTAA-------------------------------KMS-----------------
----------------KNFRLLAIK-----------------------------------
----------------------------------------------------EKE-RS-R
DL-TSAGNYCEFM-AT------------------------EL------------------
----LA------------------------------------------------------
------------------------------------------------------------
--------------I-----------------AAS------------------AN-----
------------------------------------------------------------
-----S---------------AGTLLKA-----VDC------------------------
------------------------------------------------------------
------------------------------------------------------------
------------------------------------------------------------
------------------------------------------------------------
-------H-G-----------------------------------------T-----Q--
------F------------------------L-----------DVL-IE-----------
-------HEQK---------E-----------------------------VV--------
----------S-H--------------P--------------------------------
-------AVQKY---------------------------------LSD----------V-
------------------W----------------------------------------V
GNLR----------------W---------------------------------------
------------------------------------------------------------
----------------------ATWKI-------------VM------------------
------------------------------------------------------------
--------------------------------------------------LFMAF-----
-------------LFIPI-------------------------V----------------
---WLI----------------------FS------------------------------
------------------------------------------------------------
------------------------------------------------------------
------------------------------------------------------------
------------------------------------------------------------
------------------------------------------------------------
------------------------------------------------------------
------------------------------------------------------------
----------------------L--------------PL-KH-R----------------
----------------------------FN-KVPI----------------------IKF
MAY-------------------------------LV------------------------
----SH--------------LYL----------------------------M-ILFSL--
-------TV--------------V--LPLVPIWQS-------------------------
------------------------------------------------------------
------------------------------------------------------------
------------------------------------------------------------
------------------------------------------------------------
-------------------------------------GSL---------------IP---
---------HWY------------------------------------------------
--------------------------------------EW------------L-------
-------------LLAW-------------------------------------------
---------------------LS-------------------------------------
---GLLV------------------------------------------------SELT-
NPG---------------------------------------------------------
---------------------------------D--------------------------
------------------------------------------------------------
----------------------------------------------------------RG
G---------------L-------GW---------------I------------K-----
-----VI----------SI-GLSSI-G---------------I-----FV----------
------------------------------------------------------------
-----------------------H----------------------V----I-----AFA
-F----------------------------------------------------------
----------DTE-----------------------------------------------
------------------------------------------------------------
-----NRL-----------------LM-------------------------L-------
-----Y------IRN---------------------------------------------
---Q-FF-ACA-------LLMSFVQLL-D--------FLS--------------------
----F----HHL---F----------GPWAII----I--RDL--------------L-KD
LTRF------------------------LVI-----------LLI--------FITGF--
----TLHL-S--------AI-Y-QP-----------VYS-------PVS-----------
-----------------------ENAA---------------------------------
------------------------------------------------------------
------------------------------------------------------------
------------------------------------------------------------
-LGTGVGNGE-PE-----------------------------------------------
--------------T------------------FM-T----------P-----IDT----
FEL--LF----FS-------LF-GLVD---------------------------------
---------------------------------------P---D----------------
S-L-----------P------T---------TY---------------------------
------------------------------------------------------------
-R-S--------------PFW---VI----------------------------S-----
L----A-----KI-----------VFGIYMMVTL--------------------------
--IVLIN--------LL------------------IA-MM--SDT-----------YQR-
I---------Q-------QQS----D--M--------E----------------------
--------------------------------------W-K--F----------------
-----GRA------KL----------IRNM----------------------------NK
T----------------------------S---A--------------------------
------------TPS------------------------PLN------------------
------------------------------------------------------------
-------------LFTK-------------------------------------------
------------------------------------------------------------
----------------------------------------------LITYCRVA------
------------------------------------------------------------
------------------------------------------------------------
------------------------------------------------------------
----------------
>Pomcan|TRPN|PVD23826
------------------------------------------------------------
------------------------------------------------------------
------------------------------------------------------------
------------------------------------------------------------
------------------------------------------------------------
------------------------------------------------------------
------------------------------------------------------------
------------------------------------------------------------
------------------------------------------------------------
------------------------------------------------------------
------------------------------------------------------------
------------------------------------------------------------
------------------------------------------------------------
------------------------------------------------------------
------------------------------------------------------------
------------------------------------------------------------
------------------------------------------------------------
------------------------------------------------------------
------------------------------------------------------------
------------------------------------------------------------
------------------------------------------------------------
------------------------------------------------------------
------------------------------------------------------------
------------------------------------------------------------
------------------------------------------------------------
------------------------------------------------------------
------------------------------------------------------------
------------------------------------------------------------
------------------------------------------------------------
------------------------------------------------------------
------------------------------------------------------------
------------------------------------------------------------
------------------------------------------------------------
------------------------------------------------------------
-----------------SAKA---------------------------------------
------------------------------------GYLTVVKLL---IES---G-----
--------------------------------------ANPS------------------
---------------------------------LGTKDGKV-------------------
------------------------------------------------------------
---------------AVTFAA---------------------------------------
----AANHSDV--L-SFLMKKDH------------------------STQSLMDDKKFVF
DL-------------------MQCGKLNKNRCL---------------------------
------------------------------------------------------QEFILL
SPAPPDTAA-------------------------------KMS-----------------
----------------CSLRLLSVK-----------------------------------
----------------------------------------------------EKE-RM-K
DL-MAAADFCEVL-AT------------------------EL------------------
----TA------------------------------------------------------
------------------------------------------------------------
--------------I-----------------AAS------------------AS-----
------------------------------------------------------------
-----S---------------AQQLLKA-----VDC------------------------
------------------------------------------------------------
------------------------------------------------------------
------------------------------------------------------------
------------------------------------------------------------
-------Q-G-----------------------------------------V-----Q--
------F------------------------L-----------DVL-IE-----------
-------NEQK---------E-----------------------------VV--------
----------A-H--------------P--------------------------------
-------SVQKY---------------------------------LSD----------V-
------------------W----------------------------------------I
GSLN----------------W---------------------------------------
------------------------------------------------------------
----------------------STWKI-------------LL------------------
------------------------------------------------------------
--------------------------------------------------LFLFM-----
-------------LVCPL-------------------------A----------------
---WIV----------------------FS------------------------------
------------------------------------------------------------
------------------------------------------------------------
------------------------------------------------------------
------------------------------------------------------------
------------------------------------------------------------
------------------------------------------------------------
------------------------------------------------------------
----------------------L--------------PT-NN-R----------------
----------------------------LN-KVPI----------------------IKF
MTY-------------------------------LV------------------------
----SH--------------LYL----------------------------M-ILYCT--
-------AV--------------V--MPLYPIYES-------------------------
------------------------------------------------------------
------------------------------------------------------------
------------------------------------------------------------
------------------------------------------------------------
-------------------------------------GSL---------------IP---
---------HWN------------------------------------------------
--------------------------------------EW------------L-------
-------------LLAW-------------------------------------------
---------------------IS-------------------------------------
---GLLV------------------------------------------------SELT-
NPG---------------------------------------------------------
---------------------------------D--------------------------
------------------------------------------------------------
----------------------------------------------------------RA
G---------------L-------GW---------------I------------Q-----
-----SL----------NL-VISAV-G---------------V-----TC----------
------------------------------------------------------------
-----------------------H----------------------V----I-----AFA
-Y--------M-------------------------------------------------
----------DTN-----------------------------------------------
------------------------------------------------------------
-----DKY-----------------TL-------------------------L-------
-----Y------IRN---------------------------------------------
---N-FF-ALI-------LLFSFVQLL-D--------FLS--------------------
----F----HHL---F----------GPWAII----I--RDL--------------M-KD
LVRF------------------------LVI-----------LLI--------FMLGF--
----TLQL-S--------AL-Y-QP-----------VYP-------EGD-----------
------------------------------------------------------------
------------------------------------------------------------
------------------------------------------------------------
------------------------------------------------------------
-SSVGTDDVS-TT-----------------------------------------------
--------I-----S------------------VQ-T----------P-----VTI----
FEF--LF----FS-------LF-GLVD---------------------------------
---------------------------------------P---S----------------
A-I-----------P------P---------IY---------------------------
------------------------------------------------------------
-R-S--------------PVW---VM----------------------------D-----
L----V-----KI-----------VFGTYMMVTL--------------------------
--VVLIN--------LL------------------IA-MM--SDT-----------YQR-
I---------Q-------TQS----D--I--------E----------------------
--------------------------------------W-K--F----------------
-----GRA------KL----------IRNM----------------------------NK
T----------------------------S---G--------------------------
------------TPT------------------------PLN------------------
------------------------------------------------------------
-------------LFTK-------------------------------------------
------------------------------------------------------------
----------------------------------------------AYFYIRLV------
------------------------------------------------------------
------------------------------------------------------------
------------------------------------------------------------
----------------
>Pomcan|TRPN|XP_025111061
------------------------------------------------------------
------------------------------------------------------------
------------------------------------------------------------
------------------------------------------------------------
------------------------------------------------------------
------------------------------------------------------------
------------------------------------------------------------
------------------------------------------------------------
------------------------------------------------------------
------------------------------------------------------------
------------------------------------------------------------
------------------------------------------------------------
------------------------------------------------------------
------------------------------------------------------------
------------------------------------------------------------
------------------------------------------------------------
------------------------------------------------------------
------------------------------------------------------------
------------------------------------------------------------
------------------------------------------------------------
------------------------------------------------------------
------------------------------------------------------------
------------------------------------------------------------
------------------------------------------------------------
------------------------------------------------------------
------------------------------------------------------------
------------------------------------------------------------
------------------------------------------------------------
------------------------------------------------------------
------------------------------------------------------------
------------------------------------------------------------
------------------------------------------------------------
------------------------------------------------------------
------------------------------------------------------------
--------------------A---------------------------------------
------------------------------------GYLTVVKLL---IES---G-----
--------------------------------------ANPS------------------
---------------------------------LGTKDGKV-------------------
------------------------------------------------------------
---------------AVTFAA---------------------------------------
----AANHSDV--L-SFLMKKDH------------------------STQSLMDDKKFVF
DL-------------------MQCGKLNKNRCL---------------------------
------------------------------------------------------QEFILL
SPAPPDTAA-------------------------------KMS-----------------
----------------CSLRLLSVK-----------------------------------
----------------------------------------------------EKE-RM-K
DL-MAAADFCEVL-AT------------------------EL------------------
----TA------------------------------------------------------
------------------------------------------------------------
--------------I-----------------AAS------------------AS-----
------------------------------------------------------------
-----S---------------AQQLLKA-----VDC------------------------
------------------------------------------------------------
------------------------------------------------------------
------------------------------------------------------------
------------------------------------------------------------
-------Q-G-----------------------------------------V-----Q--
------F------------------------L-----------DVL-IE-----------
-------NEQK---------E-----------------------------VV--------
----------A-H--------------P--------------------------------
-------SVQKY---------------------------------LSD----------V-
------------------W----------------------------------------I
GSLN----------------W---------------------------------------
------------------------------------------------------------
----------------------STWKI-------------LL------------------
------------------------------------------------------------
--------------------------------------------------LFLFM-----
-------------LVCPL-------------------------A----------------
---WIV----------------------FS------------------------------
------------------------------------------------------------
------------------------------------------------------------
------------------------------------------------------------
------------------------------------------------------------
------------------------------------------------------------
------------------------------------------------------------
------------------------------------------------------------
----------------------L--------------PT-NN-R----------------
----------------------------LN-KVPI----------------------IKF
MTY-------------------------------LV------------------------
----SH--------------LYL----------------------------M-ILYCT--
-------AV--------------V--MPLYPIYES-------------------------
------------------------------------------------------------
------------------------------------------------------------
------------------------------------------------------------
------------------------------------------------------------
-------------------------------------GSL---------------IP---
---------HWN------------------------------------------------
--------------------------------------EW------------L-------
-------------LLAW-------------------------------------------
---------------------IS-------------------------------------
---GLLV------------------------------------------------SELT-
NPG---------------------------------------------------------
---------------------------------D--------------------------
------------------------------------------------------------
----------------------------------------------------------RA
G---------------L-------GW---------------I------------Q-----
-----SL----------NL-VISAV-G---------------V-----TC----------
------------------------------------------------------------
-----------------------H----------------------V----I-----AFA
-Y--------M-------------------------------------------------
----------DTN-----------------------------------------------
------------------------------------------------------------
-----DKY-----------------TL-------------------------L-------
-----Y------IRN---------------------------------------------
---N-FF-ALI-------LLFSFVQLL-D--------FLS--------------------
----F----HHL---F----------GPWAII----I--RDL--------------M-KD
LVRF------------------------LVI-----------LLI--------FMLGF--
----TLQL-S--------AL-Y-QP-----------VYP-------EGD-----------
------------------------------------------------------------
------------------------------------------------------------
------------------------------------------------------------
------------------------------------------------------------
-SSVGTDDVS-TT-----------------------------------------------
--------I-----S------------------VQ-T----------P-----VTI----
FEF--LF----FS-------LF-GLVD---------------------------------
---------------------------------------P---S----------------
A-I-----------P------P---------IY---------------------------
------------------------------------------------------------
-R-S--------------PVW---VM----------------------------D-----
L----V-----KI-----------VFGTYMMVTL--------------------------
--VVLIN--------LL------------------IA-MM--SDT-----------YQR-
I---------Q-------TQS----D--I--------E----------------------
--------------------------------------W-K--F----------------
-----GRA------KL----------IRNM----------------------------NK
T----------------------------S---G--------------------------
------------TPT------------------------PLN------------------
------------------------------------------------------------
-------------LFTK-------------------------------------------
------------------------------------------------------------
----------------------------------------------AYFYIRLV------
------------------------------------------------------------
------------------------------------------------------------
------------------------------------------------------------
----------------
>Pricau|TRPN|XP_014664542
------------------------------------------------------------
------------------------------------------------------------
------------------------------------------------------------
------------------------------------------------------------
------------------------------------------------------------
------------------------------------------------------------
------------------------------------------------------------
------------------------------------------------------------
------------------------------------------------------------
------------------------------------------------------------
------------------------------------------------------------
------------------------------------------------------------
------------------------------------------------------------
------------------------------------------------------------
------------------------------------------------------------
------------------------------------------------------------
------------------------------------------------------------
------------------------------------------------------------
------------------------------------------------------------
------------------------------------------------------------
------------------------------------------------------------
------------------------------------------------------------
------------------------------------------------------------
------------------------------------------------------------
------------------------------------------------------------
------------------------------------------------------------
------------------------------------------------------------
------------------------------------------------------------
------------------------------------------------------------
------------------------------------------------------------
------------------------------------------------------------
------------------------------------------------------------
------------------------------------------------------------
------------------------------------------------------------
------------------------------------------------------------
------------------------------------GFLGVVKLL---VQS---G-----
--------------------------------------AAPS------------------
---------------------------------CESKEGRI-------------------
------------------------------------------------------------
---------------PLCFAA---------------------------------------
----AFQHHDV--L-SFLMRKEH------------------------NTQALMEDKKFVY
DL-------------------MVCGKTHDDKAI---------------------------
------------------------------------------------------DEFILV
SPAPVETAS-------------------------------KLS-----------------
----------------KHFRDLGAR-----------------------------------
----------------------------------------------------EKE-RA-R
DL-ITASKHCENM-AT------------------------EL------------------
----LA------------------------------------------------------
------------------------------------------------------------
--------------I-----------------ASG------------------LH-----
------------------------------------------------------------
-----S---------------AGLLLRS-----LDN------------------------
------------------------------------------------------------
------------------------------------------------------------
------------------------------------------------------------
------------------------------------------------------------
-------R-G-----------------------------------------T-----P--
------F------------------------L-----------DVL-IE-----------
-------NEQK---------E-----------------------------VV--------
----------A-H--------------P--------------------------------
-------AVQRY---------------------------------LSD----------V-
------------------W----------------------------------------T
GNLR----------------W---------------------------------------
------------------------------------------------------------
----------------------GTWKI-------------IA------------------
------------------------------------------------------------
--------------------------------------------------IFIIC-----
-------------LVCPP-------------------------V----------------
---WIV----------------------VS------------------------------
------------------------------------------------------------
------------------------------------------------------------
------------------------------------------------------------
------------------------------------------------------------
------------------------------------------------------------
------------------------------------------------------------
------------------------------------------------------------
----------------------L--------------PW-KN-R----------------
----------------------------YN-RVPI----------------------VKF
MSY-------------------------------LI------------------------
----SH--------------VYF----------------------------I-FLLTI--
-------TV--------------V--IPFNPIYES-------------------------
------------------------------------------------------------
------------------------------------------------------------
------------------------------------------------------------
------------------------------------------------------------
-------------------------------------GTL---------------LP---
---------HWY------------------------------------------------
--------------------------------------EW------------L-------
-------------LLAW-------------------------------------------
---------------------LS-------------------------------------
---GLLV------------------------------------------------AELT-
NPG---------------------------------------------------------
---------------------------------D--------------------------
------------------------------------------------------------
----------------------------------------------------------RT
G---------------L-------GW---------------I------------R-----
-----II----------IL-TISAL-G---------------I-----SV----------
------------------------------------------------------------
-----------------------H----------------------V----C-----AFV
-FP-------L-------------------------------------------------
----------TDN----AGV----------------------------------------
------------------------------------------------------------
----RNRQ-----------------TF-------------------------I-------
-----Y------IRN---------------------------------------------
---Q-FL-SVS-------LLLCFVQLL-E--------FLS--------------------
----F----HHL---F----------GPWAII----I--QHL--------------M-KD
LARF------------------------LVI-----------LLI--------FMAGF--
----TLNI-A--------AI-Y-QP-----------VYE-------KLP-----------
-----------------------DED----------------------------------
------------------------------------------------------------
------------------------------------------------------------
------------------------------------------------------------
------------------------------------------------------------
--------V-----T------------------LQ-N----------P-----ILT----
FEM--LF----FS-------LF-GLVE---------------------------------
---------------------------------------P---D----------------
N-L-----------P------P---------TP---------------------------
------------------------------------------------------------
-S-S--------------PDF---AF----------------------------V-----
L----I-----KF-----------AFGIYMLVTL--------------------------
--IVLIN--------LL------------------IA-MM--SDT-----------YQR-
I---------Q-------AES----D--T--------E----------------------
--------------------------------------W-K--F----------------
-----GRA------KL----------IRNM----------------------------NK
T----------------------------S---A--------------------------
------------TPS------------------------PLN------------------
------------------------------------------------------------
-------------LFTK-------------------------------------------
------------------------------------------------------------
----------------------------------------------FLMYIRVA------
------------------------------------------------------------
------------------------------------------------------------
------------------------------------------------------------
----------------
>Octvul|TRPN|XP_029639474
------------------------------------------------------------
------------------------------------------------------------
------------------------------------------------------------
------------------------------------------------------------
------------------------------------------------------------
------------------------------------------------------------
------------------------------------------------------------
------------------------------------------------------------
------------------------------------------------------------
------------------------------------------------------------
------------------------------------------------------------
------------------------------------------------------------
------------------------------------------------------------
------------------------------------------------------------
------------------------------------------------------------
------------------------------------------------------------
------------------------------------------------------------
------------------------------------------------------------
------------------------------------------------------------
------------------------------------------------------------
------------------------------------------------------------
------------------------------------------------------------
------------------------------------------------------------
------------------------------------------------------------
------------------------------------------------------------
------------------------------------------------------------
------------------------------------------------------------
------------------------------------------------------------
------------------------------------------------------------
------------------------------------------------------------
------------------------------------------------------------
------------------------------------------------------------
------------------------------------------------------------
------------------------------------------------------------
--CTA-------L--HYASKY---------------------------------------
------------------------------------GYLNVAKLL---VES---G-----
--------------------------------------ASTN------------------
---------------------------------VTCHDGKL-------------------
------------------------------------------------------------
---------------PICYAS---------------------------------------
----ASSHTDI--L-HFLMKKDL------------------------DTYHLMEDKKFVF
DL-------------------MVCGKLNHNKCI---------------------------
------------------------------------------------------QDFVLI
CKAPLEAAV-------------------------------KLC-----------------
----------------RNFRTIASK-----------------------------------
----------------------------------------------------EKE-RS-K
DL-ELAADYCEEM-AT------------------------NI------------------
----MT------------------------------------------------------
------------------------------------------------------------
--------------I-----------------SSS------------------LY-----
------------------------------------------------------------
-----N---------------PEPLLRS-----VDQ------------------------
------------------------------------------------------------
------------------------------------------------------------
------------------------------------------------------------
------------------------------------------------------------
-------N-N-----------------------------------------T-----Q--
------F------------------------L-----------DFL-IE-----------
-------NEQK---------A-----------------------------VV--------
----------A-H--------------P--------------------------------
-------TVQQH---------------------------------LSH----------I-
------------------W----------------------------------------M
GSLE----------------W---------------------------------------
------------------------------------------------------------
----------------------SSAQI-------------FL------------------
------------------------------------------------------------
--------------------------------------------------LFLIC-----
-------------LLLPP-------------------------V----------------
---WLI----------------------LS------------------------------
------------------------------------------------------------
------------------------------------------------------------
------------------------------------------------------------
------------------------------------------------------------
------------------------------------------------------------
------------------------------------------------------------
------------------------------------------------------------
----------------------L--------------PL-NH-R----------------
----------------------------YA-KTPI----------------------IKF
MAY-------------------------------LI------------------------
----SH--------------LYL----------------------------L-ALFTI--
-------TV--------------V--LPIKPISVS-------------------------
------------------------------------------------------------
------------------------------------------------------------
------------------------------------------------------------
------------------------------------------------------------
-------------------------------------PSL---------------IP---
---------FWY------------------------------------------------
--------------------------------------EW------------I-------
-------------LLAW-------------------------------------------
---------------------LS-------------------------------------
---GLLV------------------------------------------------SEIT-
NPA---------------------------------------------------------
---------------------------------D--------------------------
------------------------------------------------------------
----------------------------------------------------------RA
G---------------L-------GW---------------I------------R-----
-----II----------TL-VVCAI-G---------------L-----LV----------
------------------------------------------------------------
-----------------------H----------------------L----L-----AVV
-LY------IY-------------------------------------------------
----------SRE-----------------------------------------------
------------------------------------------------------------
-----DPR-----------------VY-------------------------L-------
-----Y------IRN---------------------------------------------
---Q-FL-AFG-------MLLGFVQLL-E--------FFS--------------------
----F----HHL---F----------GPWGVI----I--HDL--------------I-KD
LIKF------------------------LVI-----------LLL--------FMVGF--
----SFHL-V--------AI-Y-QP-----------VYN-------IDL-----------
-----------------------SSN----------------------------------
------------------------------------------------------------
------------------------------------------------------------
------------------------------------------------------------
------------------------------------------------------------
----------------------------------I-S----------V-----MDM----
FEF--LF----FS-------LF-GLVD---------------------------------
---------------------------------------R---D----------------
S-F-----------P------L---------LS---------------------------
------------------------------------------------------------
-N-S--------------LDW---VN----------------------------K-----
L----V-----DA-----------IFGIYMMVTL--------------------------
--IVLIN--------LL------------------IA-MM--SDT-----------YQR-
I---------Q-------SQS----D--T--------E----------------------
--------------------------------------W-K--F----------------
-----GRA------KL----------IRNM----------------------------NK
Q----------------------------S---I--------------------------
------------SPP------------------------PIN------------------
------------------------------------------------------------
-------------LFTK-------------------------------------------
------------------------------------------------------------
----------------------------------------------FLAYCWAF------
------------------------------------------------------------
------------------------------------------------------------
------------------------------------------------------------
----------------
>Panarg|TRPN|NompC
------------------------------------------------------------
------------------------------------------------------------
------------------------------------------------------------
------------------------------------------------------------
------------------------------------------------------------
------------------------------------------------------------
------------------------------------------------------------
------------------------------------------------------------
------------------------------------------------------------
------------------------------------------------------------
------------------------------------------------------------
------------------------------------------------------------
------------------------------------------------------------
------------------------------------------------------------
------------------------------------------------------------
------------------------------------------------------------
------------------------------------------------------------
------------------------------------------------------------
------------------------------------------------------------
------------------------------------------------------------
------------------------------------------------------------
------------------------------------------------------------
------------------------------------------------------------
------------------------------------------------------------
------------------------------------------------------------
------------------------------------------------------------
------------------------------------------------------------
------------------------------------------------------------
------------------------------------------------------------
------------------------------------------------------------
------------------------------------------------------------
------------------------------------------------------------
------------------------------------------------------------
------------------------------------------------------------
------------------------------------------------------------
------------------------------------------------------------
------------------------------------------------------------
------------------------------------------------------------
------------------------------------------------------------
------------------------------------------------------------
------------------------------------------------------------
------------------------------------------------------------
------------------------------------------------------------
------LAT-------------------------------KLA-----------------
----------------HSLLILSDK-----------------------------------
----------------------------------------------------EKE-SS-R
DL-MEASLFSEAL-AT------------------------EL------------------
----VA------------------------------------------------------
------------------------------------------------------------
--------------I-----------------SAA------------------TS-----
------------------------------------------------------------
-----S---------------PGILLRA-----VDN------------------------
------------------------------------------------------------
------------------------------------------------------------
------------------------------------------------------------
------------------------------------------------------------
-------R-N-----------------------------------------V-----V--
------L------------------------L-----------DSL-IE-----------
-------HEQK---------E-----------------------------VI--------
----------A-H--------------P--------------------------------
-------AVQRY---------------------------------LND----------V-
------------------W----------------------------------------M
GSLA----------------W---------------------------------------
------------------------------------------------------------
----------------------PAWKM-------------VV------------------
------------------------------------------------------------
--------------------------------------------------MFFAF-----
-------------LFLPP-------------------------V----------------
---WIF----------------------FS------------------------------
------------------------------------------------------------
------------------------------------------------------------
------------------------------------------------------------
------------------------------------------------------------
------------------------------------------------------------
------------------------------------------------------------
------------------------------------------------------------
----------------------M--------------PL-GH-M----------------
----------------------------YN-EVPI----------------------VKF
IAY-------------------------------LV------------------------
----SH--------------LYL----------------------------L-VLMIL--
-------TV--------------V--TPPSPIWEN-------------------------
------------------------------------------------------------
------------------------------------------------------------
------------------------------------------------------------
------------------------------------------------------------
-------------------------------------TSL---------------MP---
---------NWY------------------------------------------------
--------------------------------------EW------------V-------
-------------LLLW-------------------------------------------
---------------------LS-------------------------------------
---GNLV------------------------------------------------MELT-
NPG---------------------------------------------------------
---------------------------------D--------------------------
------------------------------------------------------------
----------------------------------------------------------IA
G---------------L-------GW---------------I------------K-----
-----VF----------VL-VFSSL-G---------------V-----LV----------
------------------------------------------------------------
-----------------------H----------------------L----V-----GFF
-Y--------L-------------------------------------------------
----------GRF----E------------------------------------------
------------------------------------------------------------
-----LIL-----------------EM-------------------------L-------
-----Y------IRN---------------------------------------------
---N-FL-AIA-------LLLASVQLL-D--------FLS--------------------
----F----HHL---F----------GPWAVI----I--GKL--------------M-VD
LGRF------------------------LVI-----------LAI--------FVFGF--
----SMYV-A--------AI-Y-NP-----------VRP-------IYA-----------
-----------------------SLN----------------------------------
------------------------------------------------------------
------------------------------------------------------------
------------------------------------------------------------
-ATTDSKYPP-AE-----------------------------------------------
--------A-----P------------------VQ-S----------P-----VQT----
GEM--LF----FS-------LF-GLVE---------------------------------
---------------------------------------P---D----------------
Y-M-----------P------P---------FY---------------------------
------------------------------------------------------------
-S-H--------------PSW---SQ----------------------------S-----
L----M-----KI-----------VFGIYQMVTV--------------------------
--VVLIN--------LL------------------IA-MM--SDT-----------YQR-
I---------Q-------AKS----D--T--------E----------------------
--------------------------------------W-K--F----------------
-----GLA------KL----------IRNM----------------------------SR
T----------------------------S---G--------------------------
------------TPS------------------------PLN------------------
------------------------------------------------------------
-------------LLVK-------------------------------------------
------------------------------------------------------------
----------------------------------------------FIVYIIAI------
------------------------------------------------------------
------------------------------------------------------------
------------------------------------------------------------
----------------
>Caeele|TRPN|TRP4
------------------------------------------------------------
------------------------------------------------------------
------------------------------------------------------------
------------------------------------------------------------
------------------------------------------------------------
------------------------------------------------------------
------------------------------------------------------------
------------------------------------------------------------
------------------------------------------------------------
------------------------------------------------------------
------------------------------------------------------------
------------------------------------------------------------
------------------------------------------------------------
------------------------------------------------------------
------------------------------------------------------------
------------------------------------------------------------
------------------------------------------------------------
------------------------------------------------------------
------------------------------------------------------------
------------------------------------------------------------
------------------------------------------------------------
------------------------------------------------------------
------------------------------------------------------------
------------------------------------------------------------
------------------------------------------------------------
------------------------------------------------------------
------------------------------------------------------------
------------------------------------------------------------
------------------------------------------------------------
------------------------------------------------------------
------------------------------------------------------------
------------------------------------------------------------
------------------------------------------------------------
------------------------------------------------------------
------------------------------------------------------------
------------------------------------------------------------
------------------------------------------------------------
------------------------------------------------------------
------------------------------------------------------------
------------------------------------------------------------
------------------------------------------------------------
------------------------------------------------------------
------------------------------------------------------------
------------------------------------------------------------
------------------------------------------------------------
----------------------------------------------------EKE-RA-K
DL-LNVAVFSENM-AV------------------------EL------------------
----LG------------------------------------------------------
------------------------------------------------------------
--------------I-----------------TAT------------------EY-----
------------------------------------------------------------
-----N---------------AALLLKA-----KDN------------------------
------------------------------------------------------------
------------------------------------------------------------
------------------------------------------------------------
------------------------------------------------------------
-------R-G-----------------------------------------R-----P--
------L------------------------L-----------DVL-IE-----------
-------NEQK---------E-----------------------------VV--------
----------S-Y--------------A--------------------------------
-------SVQRY---------------------------------LTE----------V-
------------------W----------------------------------------T
ARVD----------------W---------------------------------------
------------------------------------------------------------
----------------------SFGKF-------------VA------------------
------------------------------------------------------------
--------------------------------------------------FSLFV-----
-------------LICPP-------------------------A----------------
---WFY----------------------FS------------------------------
------------------------------------------------------------
------------------------------------------------------------
------------------------------------------------------------
------------------------------------------------------------
------------------------------------------------------------
------------------------------------------------------------
------------------------------------------------------------
----------------------L--------------PL-DS-R----------------
----------------------------IG-RAPI----------------------IKF
VCH-------------------------------IV------------------------
----SH--------------VYF----------------------------T-ILLTI--
-------VV--------------L--NITHKMYEV-------------------------
------------------------------------------------------------
------------------------------------------------------------
------------------------------------------------------------
------------------------------------------------------------
-------------------------------------TSV---------------VP---
---------NPV------------------------------------------------
--------------------------------------EW------------L-------
-------------LLLW-------------------------------------------
---------------------LS-------------------------------------
---GNLV------------------------------------------------SELS-
TVG---------------------------------------------------------
---------------------------------G--------------------------
------------------------------------------------------------
----------------------------------------------------------GS
G---------------L-------GI---------------V------------K-----
-----VL----------IL-VLSAM-A---------------I-----AV----------
------------------------------------------------------------
-----------------------H----------------------V----L-----AFL
-LP-AVFLTHL-------------------------------------------------
----------DND----EKL----------------------------------------
------------------------------------------------------------
----HFAR-----------------TM-------------------------L-------
-----Y------LKN---------------------------------------------
---Q-LF-AFA-------LLFAFVEYL-D--------FLT--------------------
----V----HHL---F----------GPWAII----I--RDL--------------M-YD
LARF------------------------LVI-----------LML--------FVAGF--
----TLHV-T--------SI-F-QP-----------AYQ-------PVD-----------
-----------------------EDSA---------------------------------
------------------------------------------------------------
------------------------------------------------------------
------------------------------------------------------------
-----------EL-----------------------------------------------
--------M-----R------------------LA-S----------P-----SQT----
LEM--LF----FS-------LF-GLVE---------------------------------
---------------------------------------P---D----------------
S-M-----------P------P---------LH---------------------------
------------------------------------------------------------
-L-V--------------PDF---AK----------------------------I-----
I----L-----KL-----------LFGIYMMVTL--------------------------
--IVLIN--------LL------------------IA-MM--SDT-----------YQR-
I---------Q-------AQS----D--K--------E----------------------
--------------------------------------W-K--F----------------
-----GRA------IL----------IRQM----------------------------NK
K----------------------------S---A--------------------------
------------TPS------------------------PIN------------------
------------------------------------------------------------
-------------MLTK-------------------------------------------
------------------------------------------------------------
----------------------------------------------LIIVLRVA------
------------------------------------------------------------
------------------------------------------------------------
------------------------------------------------------------
----------------
>Danrer|TRPN|TRPN1
------------------------------------------------------------
------------------------------------------------------------
------------------------------------------------------------
------------------------------------------------------------
------------------------------------------------------------
------------------------------------------------------------
------------------------------------------------------------
------------------------------------------------------------
------------------------------------------------------------
------------------------------------------------------------
------------------------------------------------------------
------------------------------------------------------------
------------------------------------------------------------
------------------------------------------------------------
------------------------------------------------------------
------------------------------------------------------------
------------------------------------------------------------
------------------------------------------------------------
------------------------------------------------------------
------------------------------------------------------------
------------------------------------------------------------
------------------------------------------------------------
------------------------------------------------------------
------------------------------------------------------------
------------------------------------------------------------
------------------------------------------------------------
------------------------------------------------------------
------------------------------------------------------------
------------------------------------------------------------
------------------------------------------------------------
------------------------------------------------------------
------------------------------------------------------------
------------------------------------------------------------
------------------------------------------------------------
------------------------------------------------------------
------------------------------------------------------------
------------------------------------------------------------
------------------------------------------------------------
------------------------------------------------------------
------------------------------------------------------------
------------------------------------------------------------
------------------------------------------------------------
------------------------------------------------------------
------------------------------------------------------------
------------------------------------------------------------
----------------------------------------------------EKE-RS-V
DL-QAAAHHCELM-AS------------------------DL------------------
----LS------------------------------------------------------
------------------------------------------------------------
--------------L-----------------SAS------------------AG-----
-----G--QGA-------------------------------------------------
-----G---------------AGPILRA-----LDH------------------------
------------------------------------------------------------
------------------------------------------------------------
------------------------------------------------------------
------------------------------------------------------------
-------R-G-----------------------------------------L-----S--
------V------------------------L-----------DCL-IE-----------
-------GRQK---------G-----------------------------VV--------
----------S-Q--------------P--------------------------------
-------AVQTY---------------------------------LTE----------V-
------------------W----------------------------------------C
GGLQ----------------W---------------------------------------
------------------------------------------------------------
----------------------DSWKI-------------LL------------------
------------------------------------------------------------
--------------------------------------------------LFCCL-----
-------------LLCPP-------------------------L----------------
---WLL----------------------LA------------------------------
------------------------------------------------------------
------------------------------------------------------------
------------------------------------------------------------
------------------------------------------------------------
------------------------------------------------------------
------------------------------------------------------------
------------------------------------------------------------
----------------------L--------------PL-TH-S----------------
----------------------------FN-TIPI----------------------VKF
MSH-------------------------------LV------------------------
----SH--------------IFL----------------------------L-TLFIL--
-------TI--------------V--YPPVSPLSQ-------------------------
------------------------------------------------------------
------------------------------------------------------------
------------------------------------------------------------
------------------------------------------------------------
-------------------------------------ARL---------------MP---
---------SWS------------------------------------------------
--------------------------------------EC------------L-------
-------------LLIW-------------------------------------------
---------------------LC-------------------------------------
---GMLV------------------------------------------------SELT-
FPG---------------------------------------------------------
---------------------------------E--------------------------
------------------------------------------------------------
----------------------------------------------------------RT
G---------------L-------AW---------------I------------R-----
-----LL----------LL-GFSAA-A---------------L-----LC----------
------------------------------------------------------------
-----------------------H----------------------L----L-----AVF
-TQ-W-------------------------------------------------------
----------WPP-----------------------------------------------
------------------------------------------------------------
-----THL-----------------HC-------------------------L-------
-----F------ARN---------------------------------------------
---V-LL-AVA-------MTLGFIQLL-E--------FLT--------------------
----F----HHL---F----------GPWAII----I--RDL--------------I-KD
LCRF------------------------AVI-----------LML--------FHTAF--
----TLSL-T--------AL-C-QP-----------LYP-------QEQ-----------
-----------------------HNTT---------------------------------
------------------------------------------------------------
------------------------------------------------------------
------------------------------------------------------------
-----------TE-----------------------------------------------
--------V-----T------------------VP-G----------P-----LNM----
SVL--LF----FA-------LF-GLTE---------------------------------
---------------------------------------P---D----------------
K-I-----------P------D---------VD---------------------------
------------------------------------------------------------
-R-S--------------PPA---TA----------------------------V-----
L----A-----KM-----------VFGVYLVVTF--------------------------
--IVLIN--------LL------------------IA-MM--SDT-----------YQR-
I---------Q-------AQS----D--T--------E----------------------
--------------------------------------W-K--F----------------
-----GRA------VL----------IRDM----------------------------SR
K----------------------------S---G--------------------------
------------IPS------------------------PFN------------------
------------------------------------------------------------
-------------LFTN-------------------------------------------
------------------------------------------------------------
----------------------------------------------LFYSVKVV------
------------------------------------------------------------
------------------------------------------------------------
------------------------------------------------------------
----------------
>Hypduj|TRPN|OQV12783
------------------------------------------------------------
------------------------------------------------------------
------------------------------------------------------------
------------------------------------------------------------
------------------------------------------------------------
------------------------------------------------------------
------------------------------------------------------------
------------------------------------------------------------
------------------------------------------------------------
------------------------------------------------------------
------------------------------------------------------------
------------------------------------------------------------
------------------------------------------------------------
------------------------------------------------------------
------------------------------------------------------------
------------------------------------------------------------
------------------------------------------------------------
------------------------------------------------------------
------------------------------------------------------------
------------------------------------------------------------
------------------------------------------------------------
------------------------------------------------------------
------------------------------------------------------------
------------------------------------------------------------
------------------------------------------------------------
------------------------------------------------------------
------------------------------------------------------------
------------------------------------------------------------
------------------------------------------------------------
------------------------------------------------------------
------------------------------------------------------------
------------------------------------------------------------
------------------------------------------------------------
------------------------------------------------------------
------------------------------------------------------------
------------------------------------------------------------
------------------------------------------------------------
------------------------------------------------------------
------------------------------------------------------------
------------------------------------------------------------
------------------------------------------------------------
------------------------------------------------------------
------------------------------------------------------------
------------------------------------------------------------
----------------------SNR-----------------------------------
----------------------------------------------------EKE-RE-R
DL-KLAAKFCETL-AN------------------------DL------------------
----LV------------------------------------------------------
------------------------------------------------------------
--------------I-----------------SCN------------------KF-----
------------------------------------------------------------
-----N---------------PAVILRA-----VDR------------------------
------------------------------------------------------------
------------------------------------------------------------
------------------------------------------------------------
------------------------------------------------------------
-------N-E-----------------------------------------K-----S--
------L------------------------M-----------NIL-IE-----------
-------GEHK---------D-----------------------------VV--------
----------A-L--------------P--------------------------------
-------AVQRY---------------------------------LTD----------V-
------------------W----------------------------------------H
GNQP----------------W---------------------------------------
------------------------------------------------------------
----------------------SDRHS-------------FF------------------
------------------------------------------------------------
--------------------------------------------------VFFGF-----
-------------LFCPP-------------------------V----------------
---WFL----------------------FG------------------------------
------------------------------------------------------------
------------------------------------------------------------
------------------------------------------------------------
------------------------------------------------------------
------------------------------------------------------------
------------------------------------------------------------
------------------------------------------------------------
----------------------L--------------PL-GH-K----------------
----------------------------YN-YIPF----------------------VKL
MCH-------------------------------IV------------------------
----SH--------------LYF----------------------------I-FILII--
-------VF--------------M--SPFEKLYNR-------------------------
------------------------------------------------------------
------------------------------------------------------------
------------------------------------------------------------
------------------------------------------------------------
-------------------------------------HDA---------------YP---
---------TPE------------------------------------------------
--------------------------------------EV------------I-------
-------------LVIW-------------------------------------------
---------------------TV-------------------------------------
---GKLA------------------------------------------------EEVT-
TKE---------------------------------------------------------
---------------------------------E--------------------------
------------------------------------------------------------
----------------------------------------------------------RS
G---------------L-------GW---------------L------------R-----
-----VL----------IL-ILSAI-A---------------F-----AF----------
------------------------------------------------------------
-----------------------H----------------------F----I-----AFA
-F----------------------------------------------------------
----------NIG-----------------------------------------------
------------------------------------------------------------
-----ADT-----------------EM-------------------------L-------
-----Y------LRN---------------------------------------------
---Q-IL-GLV-------DFFACIQII-S--------FLS--------------------
----F----HYM---F----------GPFAII----I--RDV--------------I-KD
LLRF------------------------LVI-----------LIL--------FMVGF--
----TFCL-S--------AL-Y-ED-----------VIK-------PPD-----------
-----------------------GFE----------------------------------
------------------------------------------------------------
------------------------------------------------------------
------------------------------------------------------------
-----HENGS-IL-----------------------------------------------
--------D-----M------------------AL-D----------P-----LES----
FKT--LY----FA-------LF-GLVD---------------------------------
---------------------------------------A---G----------------
D-L-----------L------P---------SK---------------------------
------------------------------------------------------------
-Y-G--------------PAF---AY----------------------------T-----
L----I-----TL-----------LYAIYLMVTM--------------------------
--VVLIN--------LL------------------IA-ML--SDT-----------YQR-
I---------Q-------ARS----D--L--------E----------------------
--------------------------------------W-K--Y----------------
-----GRA------KL----------VMNM----------------------------DT
A----------------------------A---I--------------------------
------------TPP------------------------PLN------------------
------------------------------------------------------------
-------------TVTI-------------------------------------------
------------------------------------------------------------
----------------------------------------------ILTTARDG------
------------------------------------------------------------
------------------------------------------------------------
------------------------------------------------------------
----------------
>Hypduj|TRPN|OWA53384
------------------------------------------------------------
------------------------------------------------------------
------------------------------------------------------------
------------------------------------------------------------
------------------------------------------------------------
------------------------------------------------------------
------------------------------------------------------------
------------------------------------------------------------
------------------------------------------------------------
------------------------------------------------------------
------------------------------------------------------------
------------------------------------------------------------
------------------------------------------------------------
------------------------------------------------------------
------------------------------------------------------------
------------------------------------------------------------
------------------------------------------------------------
------------------------------------------------------------
------------------------------------------------------------
------------------------------------------------------------
------------------------------------------------------------
------------------------------------------------------------
------------------------------------------------------------
------------------------------------------------------------
------------------------------------------------------------
------------------------------------------------------------
------------------------------------------------------------
------------------------------------------------------------
------------------------------------------------------------
------------------------------------------------------------
------------------------------------------------------------
------------------------------------------------------------
------------------------------------------------------------
------------------------------------------------------------
------------------------------------------------------------
-----------------------------------SGFLKVVKIL---VES---G-----
--------------------------------------ASPT------------------
---------------------------------MTTKDGKI-------------------
------------------------------------------------------------
---------------PLCFAA---------------------------------------
----AAQKTDV--L-TYLILKDH------------------------DCFKLLDDKAFMF
DL-------------------MNCGKLFHQKAL---------------------------
------------------------------------------------------EDFITT
SPSPVEIAL-------------------------------KLS-----------------
----------------RFYNDQATK-----------------------------------
----------------------------------------------------EKE-ME-R
DL-VIASKFCETL-GN------------------------DL------------------
----LI------------------------------------------------------
------------------------------------------------------------
--------------I-----------------SCN------------------RF-----
------------------------------------------------------------
-----N---------------PALVLRA-----VDH------------------------
------------------------------------------------------------
------------------------------------------------------------
------------------------------------------------------------
------------------------------------------------------------
-------N-E-----------------------------------------R-----S--
------L------------------------M-----------DIL-IE-----------
-------GSHK---------E-----------------------------VV--------
----------S-E--------------P--------------------------------
-------AVQRY---------------------------------LTD----------V-
------------------W----------------------------------------Y
GNEE----------------W---------------------------------------
------------------------------------------------------------
----------------------SDLKS-------------TT------------------
------------------------------------------------------------
--------------------------------------------------IFLLF-----
-------------ILCPP-------------------------I----------------
---WFI----------------------FS------------------------------
------------------------------------------------------------
------------------------------------------------------------
------------------------------------------------------------
------------------------------------------------------------
------------------------------------------------------------
------------------------------------------------------------
------------------------------------------------------------
----------------------L--------------PL-GH-K----------------
----------------------------YN-YVPF----------------------MKL
ICH-------------------------------IV------------------------
----SH--------------LFF----------------------------I-VVLIL--
-------VF--------------L--SPFGKLYNR-------------------------
------------------------------------------------------------
------------------------------------------------------------
------------------------------------------------------------
------------------------------------------------------------
-------------------------------------TDP---------------VP---
---------EWA------------------------------------------------
--------------------------------------EW------------L-------
-------------LLVW-------------------------------------------
---------------------LA-------------------------------------
---GKFV------------------------------------------------DEFY-
TAE---------------------------------------------------------
---------------------------------E--------------------------
------------------------------------------------------------
----------------------------------------------------------RS
G---------------L-------GW---------------I------------R-----
-----VL----------VL-FFCAL-G---------------I-----IM----------
------------------------------------------------------------
-----------------------H----------------------A----V-----AFA
-Y----------------------------------------------------------
----------AGT-----------------------------------------------
------------------------------------------------------------
-----TET-----------------IL-------------------------L-------
-----Y------IRN---------------------------------------------
---Q-LF-ATA-------GLFACIQIV-N--------YLS--------------------
----F----HYM---F----------GPMGII----I--RDL--------------V-KD
LMRF------------------------LVV-----------LAL--------FMVGF--
----SFSS-S--------AM-F-LD-----------TQQ-------PNM-----------
-----------------------TEH----------------------------------
------------------------------------------------------------
------------------------------------------------------------
------------------------------------------------------------
-GTYYPDKGV-VI-----------------------------------------------
--------D-----M------------------AF-D----------P-----VLS----
FQY--LY----FA-------LF-GLVD---------------------------------
---------------------------------------P---T----------------
E-M-----------P------K---------AP---------------------------
------------------------------------------------------------
-N-S--------------PDF---SG----------------------------T-----
L----I-----KI-----------LVMIYLMVTM--------------------------
--VVLIN--------LL------------------IA-ML--SDT-----------YQR-
I---------Q-------ARS----D--L--------E----------------------
--------------------------------------W-K--F----------------
-----GRA------KL----------IMNM----------------------------DK
S----------------------------A---I--------------------------
------------SPP------------------------PLN------------------
------------------------------------------------------------
-------------VLTV-------------------------------------------
------------------------------------------------------------
----------------------------------------------FGSFAFEG------
------------------------------------------------------------
------------------------------------------------------------
------------------------------------------------------------
----------------
>Ramvar|TRPN|GAU98760
------------------------------------------------------------
------------------------------------------------------------
------------------------------------------------------------
------------------------------------------------------------
------------------------------------------------------------
------------------------------------------------------------
------------------------------------------------------------
------------------------------------------------------------
------------------------------------------------------------
------------------------------------------------------------
------------------------------------------------------------
------------------------------------------------------------
------------------------------------------------------------
------------------------------------------------------------
------------------------------------------------------------
------------------------------------------------------------
------------------------------------------------------------
------------------------------------------------------------
------------------------------------------------------------
------------------------------------------------------------
------------------------------------------------------------
------------------------------------------------------------
------------------------------------------------------------
------------------------------------------------------------
------------------------------------------------------------
------------------------------------------------------------
------------------------------------------------------------
------------------------------------------------------------
------------------------------------------------------------
------------------------------------------------------------
------------------------------------------------------------
------------------------------------------------------------
------------------------------------------------------------
------------------------------------------------------------
------------------------------------------------------------
------------------------------------------------------------
------------------------------------------------------------
------------------------------------------------------------
------------------------------------------------------------
------------------------------------------------------------
------------------------------------------------------------
------------------------------------------------------------
------------------------------------------------------------
------------------------------------------------------------
------------------------------------------------------------
-----------------------------------------------------KE-LE-R
DS-ILASKFCETL-GN------------------------DL------------------
----LT------------------------------------------------------
------------------------------------------------------------
--------------I-----------------SCN------------------RF-----
------------------------------------------------------------
-----G---------------PALVLRA-----IDQ------------------------
------------------------------------------------------------
------------------------------------------------------------
------------------------------------------------------------
------------------------------------------------------------
-------N-N-----------------------------------------K-----S--
------L------------------------M-----------DIL-VE-----------
-------GSHK---------E-----------------------------VV--------
----------A-E--------------P--------------------------------
-------SVQRF---------------------------------LSD----------V-
------------------W----------------------------------------Y
GNQE----------------W---------------------------------------
------------------------------------------------------------
----------------------SDGKS-------------TM------------------
------------------------------------------------------------
--------------------------------------------------MFLAF-----
-------------LLFPP-------------------------F----------------
---WLV----------------------MS------------------------------
------------------------------------------------------------
------------------------------------------------------------
------------------------------------------------------------
------------------------------------------------------------
------------------------------------------------------------
------------------------------------------------------------
------------------------------------------------------------
----------------------L--------------PI-G--R----------------
----------------------------YS-EIPF----------------------MKL
MSS-------------------------------IV------------------------
----SH--------------LFF----------------------------I-VVLIL--
-------VF--------------L--SPFENLYDR-------------------------
------------------------------------------------------------
------------------------------------------------------------
------------------------------------------------------------
------------------------------------------------------------
-------------------------------------IDP---------------LP---
---------EWA------------------------------------------------
--------------------------------------EW------------L-------
-------------LLVW-------------------------------------------
---------------------LI-------------------------------------
---GKVI------------------------------------------------DEFF-
TAE---------------------------------------------------------
---------------------------------E--------------------------
------------------------------------------------------------
----------------------------------------------------------RS
G---------------L-------GW---------------I------------R-----
-----II----------VL-GFCAL-G---------------I-----IM----------
------------------------------------------------------------
-----------------------H----------------------G----I-----AFA
-F----------------------------------------------------------
----------TGT-----------------------------------------------
------------------------------------------------------------
-----TAT-----------------IL-------------------------L-------
-----Y------VRN---------------------------------------------
---Q-LF-ATA-------GLFACIQIV-N--------YLS--------------------
----F----HYM---F----------GPMGII----I--QDL--------------V-KD
LMRF------------------------LVV-----------LSL--------FMIGF--
----SFSS-S--------AM-F-LD-----------TQQ-------PNM-----------
-----------------------TES----------------------------------
------------------------------------------------------------
------------------------------------------------------------
------------------------------------------------------------
-GYYYP-HSV-II-----------------------------------------------
--------D-----M------------------AS-D----------P-----LVS----
FQY--LY----FA-------LF-GLVD---------------------------------
---------------------------------------P---T----------------
H-M-----------P------A---------AP---------------------------
------------------------------------------------------------
-N-S--------------PPF---SS----------------------------T-----
L----I-----KI-----------LVMIFLMVTM--------------------------
--VVLIN--------LL------------------IA-ML--SDT-----------YQR-
I---------Q-------ARS----D--L--------E----------------------
--------------------------------------W-K--F----------------
-----GRA------KL----------IINT----------------------------QK
S----------------------------A---I--------------------------
------------SPP------------------------PLN------------------
------------------------------------------------------------
-------------VITV-------------------------------------------
------------------------------------------------------------
----------------------------------------------SATYAYK-------
------------------------------------------------------------
------------------------------------------------------------
------------------------------------------------------------
----------------
>Ramvar|TRPN|GAU98761
------------------------------------------------------------
------------------------------------------------------------
------------------------------------------------------------
------------------------------------------------------------
------------------------------------------------------------
------------------------------------------------------------
------------------------------------------------------------
------------------------------------------------------------
------------------------------------------------------------
------------------------------------------------------------
------------------------------------------------------------
------------------------------------------------------------
------------------------------------------------------------
------------------------------------------------------------
------------------------------------------------------------
------------------------------------------------------------
------------------------------------------------------------
------------------------------------------------------------
------------------------------------------------------------
------------------------------------------------------------
------------------------------------------------------------
------------------------------------------------------------
------------------------------------------------------------
------------------------------------------------------------
------------------------------------------------------------
------------------------------------------------------------
------------------------------------------------------------
------------------------------------------------------------
------------------------------------------------------------
------------------------------------------------------------
------------------------------------------------------------
------------------------------------------------------------
------------------------------------------------------------
------------------------------------------------------------
------------------------------------------------------------
------------------------------------------------------------
------------------------------------------------------------
------------------------------------------------------------
------------------------------------------------------------
------------------------------------------------------------
------------------------------------------------------------
------------------------------------------------------------
------------------------------------------------------------
------------------------------------------------------------
------------------------R-----------------------------------
----------------------------------------------------EKE-LE-R
DS-ILASKFCETL-GN------------------------DL------------------
----LT------------------------------------------------------
------------------------------------------------------------
--------------I-----------------SCN------------------RF-----
------------------------------------------------------------
-----G---------------PALVLRA-----IDQ------------------------
------------------------------------------------------------
------------------------------------------------------------
------------------------------------------------------------
------------------------------------------------------------
-------N-N-----------------------------------------K-----S--
------L------------------------M-----------DIL-VE-----------
-------GSHK---------E-----------------------------VV--------
----------A-E--------------P--------------------------------
-------SVQRF---------------------------------LSD----------V-
------------------W----------------------------------------Y
GNQE----------------W---------------------------------------
------------------------------------------------------------
----------------------SDGKS-------------TM------------------
------------------------------------------------------------
--------------------------------------------------MFLAF-----
-------------LLFPP-------------------------F----------------
---WLV----------------------MS------------------------------
------------------------------------------------------------
------------------------------------------------------------
------------------------------------------------------------
------------------------------------------------------------
------------------------------------------------------------
------------------------------------------------------------
------------------------------------------------------------
----------------------L--------------PI-G--R----------------
----------------------------YS-EIPF----------------------MKL
MSS-------------------------------IV------------------------
----SH--------------LFF----------------------------I-VVLIL--
-------VF--------------L--SPFENLYDR-------------------------
------------------------------------------------------------
------------------------------------------------------------
------------------------------------------------------------
------------------------------------------------------------
-------------------------------------IDP---------------LP---
---------EWA------------------------------------------------
--------------------------------------EW------------L-------
-------------LLVW-------------------------------------------
---------------------LI-------------------------------------
---GKVI------------------------------------------------DEFF-
TAE---------------------------------------------------------
---------------------------------E--------------------------
------------------------------------------------------------
----------------------------------------------------------RS
G---------------L-------GW---------------I------------R-----
-----II----------VL-GFCAL-G---------------I-----IM----------
------------------------------------------------------------
-----------------------H----------------------G----I-----AFA
-F----------------------------------------------------------
----------TGT-----------------------------------------------
------------------------------------------------------------
-----TAT-----------------IL-------------------------L-------
-----Y------VRN---------------------------------------------
---Q-LF-ATA-------GLFACIQIV-N--------YLS--------------------
----F----HYM---F----------GPMGII----I--QDL--------------V-KD
LMRF------------------------LVV-----------LSL--------FMIGF--
----SFSS-S--------AM-F-LD-----------TQQ-------PNM-----------
-----------------------TES----------------------------------
------------------------------------------------------------
------------------------------------------------------------
------------------------------------------------------------
-GYYYP-HSV-II-----------------------------------------------
--------D-----M------------------AS-D----------P-----LVS----
FQY--LY----FA-------LF-GLVD---------------------------------
---------------------------------------P---T----------------
H-M-----------P------A---------AP---------------------------
------------------------------------------------------------
-N-S--------------PPF---SS----------------------------T-----
L----I-----KI-----------LVMIFLMVTM--------------------------
--VVLIN--------LL------------------IA-ML--SDT-----------YQR-
I---------Q-------ARS----D--L--------E----------------------
--------------------------------------W-K--F----------------
-----GRA------KL----------IINT----------------------------QK
S----------------------------A---I--------------------------
------------SPP------------------------PLN------------------
------------------------------------------------------------
-------------VITV-------------------------------------------
------------------------------------------------------------
----------------------------------------------SATYAYK-------
------------------------------------------------------------
------------------------------------------------------------
------------------------------------------------------------
----------------
>Ramvar|TRPN|GAU98762
------------------------------------------------------------
------------------------------------------------------------
------------------------------------------------------------
------------------------------------------------------------
------------------------------------------------------------
------------------------------------------------------------
------------------------------------------------------------
------------------------------------------------------------
------------------------------------------------------------
------------------------------------------------------------
------------------------------------------------------------
------------------------------------------------------------
------------------------------------------------------------
------------------------------------------------------------
------------------------------------------------------------
------------------------------------------------------------
------------------------------------------------------------
------------------------------------------------------------
------------------------------------------------------------
------------------------------------------------------------
------------------------------------------------------------
------------------------------------------------------------
------------------------------------------------------------
------------------------------------------------------------
------------------------------------------------------------
------------------------------------------------------------
------------------------------------------------------------
------------------------------------------------------------
------------------------------------------------------------
------------------------------------------------------------
------------------------------------------------------------
------------------------------------------------------------
------------------------------------------------------------
------------------------------------------------------------
------------------------------------------------------------
------------------------------------------------------------
------------------------------------------------------------
------------------------------------------------------------
------------------------------------------------------------
------------------------------------------------------------
------------------------------------------------------------
------------------------------------------------------------
------------------------------------------------------------
------------------------------------------------------------
------------------------R-----------------------------------
----------------------------------------------------EKE-LE-R
DS-ILASKFCETL-GN------------------------DL------------------
----LT------------------------------------------------------
------------------------------------------------------------
--------------I-----------------SCN------------------RF-----
------------------------------------------------------------
-----G---------------PALVLRA-----IDQ------------------------
------------------------------------------------------------
------------------------------------------------------------
------------------------------------------------------------
------------------------------------------------------------
-------N-N-----------------------------------------K-----S--
------L------------------------M-----------DIL-VE-----------
-------GSHK---------E-----------------------------VV--------
----------A-E--------------P--------------------------------
-------SVQRF---------------------------------LSD----------V-
------------------W----------------------------------------Y
GNQE----------------W---------------------------------------
------------------------------------------------------------
----------------------SDGKS-------------TM------------------
------------------------------------------------------------
--------------------------------------------------MFLAF-----
-------------LLFPP-------------------------F----------------
---WLV----------------------MS------------------------------
------------------------------------------------------------
------------------------------------------------------------
------------------------------------------------------------
------------------------------------------------------------
------------------------------------------------------------
------------------------------------------------------------
------------------------------------------------------------
----------------------L--------------PI-G--R----------------
----------------------------YS-EIPF----------------------MKL
MSS-------------------------------IV------------------------
----SH--------------LFF----------------------------I-VVLIL--
-------VF--------------L--SPFENLYDR-------------------------
------------------------------------------------------------
------------------------------------------------------------
------------------------------------------------------------
------------------------------------------------------------
-------------------------------------IDP---------------LP---
---------EWA------------------------------------------------
--------------------------------------EW------------L-------
-------------LLVW-------------------------------------------
---------------------LI-------------------------------------
---GKVI------------------------------------------------DEFF-
TAE---------------------------------------------------------
---------------------------------E--------------------------
------------------------------------------------------------
----------------------------------------------------------RS
G---------------L-------GW---------------I------------R-----
-----II----------VL-GFCAL-G---------------I-----IM----------
------------------------------------------------------------
-----------------------H----------------------G----I-----AFA
-F----------------------------------------------------------
----------TGT-----------------------------------------------
------------------------------------------------------------
-----TAT-----------------IL-------------------------L-------
-----Y------VRN---------------------------------------------
---Q-LF-ATA-------GLFACIQIV-N--------YLS--------------------
----F----HYM---F----------GPMGII----I--QDL--------------V-KD
LMRF------------------------LVV-----------LSL--------FMIGF--
----SFSS-S--------AM-F-LD-----------TQQ-------PNM-----------
-----------------------TES----------------------------------
------------------------------------------------------------
------------------------------------------------------------
------------------------------------------------------------
-GYYYP-HSV-II-----------------------------------------------
--------D-----M------------------AS-D----------P-----LVS----
FQY--LY----FA-------LF-GLVD---------------------------------
---------------------------------------P---T----------------
H-M-----------P------A---------AP---------------------------
------------------------------------------------------------
-N-S--------------PPF---SS----------------------------T-----
L----I-----KI-----------LVMIFLMVTM--------------------------
--VVLIN--------LL------------------IA-ML--SDT-----------YQR-
I---------Q-------ARS----D--L--------E----------------------
--------------------------------------W-K--F----------------
-----GRA------KL----------IINT----------------------------QK
S----------------------------A---I--------------------------
------------SPP------------------------PLN------------------
------------------------------------------------------------
-------------VITV-------------------------------------------
------------------------------------------------------------
----------------------------------------------SATYAYK-------
------------------------------------------------------------
------------------------------------------------------------
------------------------------------------------------------
----------------
>Hypduj|TRPN|OWA53387
------------------------------------------------------------
------------------------------------------------------------
------------------------------------------------------------
------------------------------------------------------------
------------------------------------------------------------
------------------------------------------------------------
------------------------------------------------------------
------------------------------------------------------------
------------------------------------------------------------
------------------------------------------------------------
------------------------------------------------------------
------------------------------------------------------------
------------------------------------------------------------
------------------------------------------------------------
------------------------------------------------------------
------------------------------------------------------------
------------------------------------------------------------
------------------------------------------------------------
------------------------------------------------------------
------------------------------------------------------------
------------------------------------------------------------
------------------------------------------------------------
------------------------------------------------------------
------------------------------------------------------------
------------------------------------------------------------
------------------------------------------------------------
------------------------------------------------------------
------------------------------------------------------------
------------------------------------------------------------
------------------------------------------------------------
------------------------------------------------------------
------------------------------------------------------------
------------------------------------------------------------
------------------------------------------------------------
------------------------------------------------------------
------------------------------------------------------------
------------------------------------------------------------
------------------------------------------------------------
------------------------------------------------------------
------------------------------------------------------------
------------------------------------------------------------
------------------------------------------------------------
------------------------------------------------------------
------------------------------------------------------------
------------------------------------------------------------
----------------------------------------------------DKY-HA-K
DL-TLAAKYCSQV-GE------------------------RL------------------
----LT------------------------------------------------------
------------------------------------------------------------
--------------L-----------------SCS------------------KY-----
------------------------------------------------------------
-----N---------------ASEILRA-----EDR------------------------
------------------------------------------------------------
------------------------------------------------------------
------------------------------------------------------------
------------------------------------------------------------
-------N-G-----------------------------------------L-----S--
------L------------------------M-----------DML-VV-----------
-------ENHK---------Q-----------------------------AV--------
----------A-L--------------V--------------------------------
-------PVQSF---------------------------------LTS----------I-
------------------W----------------------------------------Y
GGLK----------------L---------------------------------------
------------------------------------------------------------
----------------------SQWQI-------------VL------------------
------------------------------------------------------------
--------------------------------------------------TFIVF-----
-------------LFCPP-------------------------V----------------
---WLV----------------------FS------------------------------
------------------------------------------------------------
------------------------------------------------------------
------------------------------------------------------------
------------------------------------------------------------
------------------------------------------------------------
------------------------------------------------------------
------------------------------------------------------------
----------------------F--------------PL-PH-H----------------
----------------------------IS-EIPF----------------------LKL
VVH-------------------------------IT------------------------
----SH--------------VYY----------------------------I-LIMIL--
-------VF--------------M--TPFRPLYKR-------------------------
------------------------------------------------------------
------------------------------------------------------------
------------------------------------------------------------
------------------------------------------------------------
-------------------------------------TDL---------------SP---
---------TPE------------------------------------------------
--------------------------------------EW------------L-------
-------------LVFW-------------------------------------------
---------------------LI-------------------------------------
---GNLL------------------------------------------------AEIT-
SHE---------------------------------------------------------
---------------------------------E--------------------------
------------------------------------------------------------
----------------------------------------------------------RR
G---------------L-------GR---------------L------------R-----
-----GV----------IL-VLGGL-A---------------V-----LV----------
------------------------------------------------------------
-----------------------H----------------------V----A-----AIG
-V----------------------------------------------------------
----------DHG-----------------------------------------------
------------------------------------------------------------
-----TMV-----------------VM-------------------------L-------
-----Y------VRC---------------------------------------------
---Q-LL-ATA-------CFFADVQVL-S--------YLS--------------------
----F----HQL---F----------GPFAIM----L--SDI--------------V-FD
LMRF------------------------LVF-----------FSV--------FLAGF--
----SFSL-S--------SL-Y-ED-----------FKP-------TTQ-----------
-------------------------T----------------------------------
------------------------------------------------------------
------------------------------------------------------------
------------------------------------------------------------
-----FPGGI-MM-----------------------------------------------
--------D-----M------------------VV-D----------P-----FAA----
CQL--LY----WA-------IF-GLID---------------------------------
---------------------------------------PF--L----------------
Q-I-----------P------K---------PE---------------------------
------------------------------------------------------------
-T-S--------------PSF---AL----------------------------S-----
V----I-----LI-----------LFGIYMMVTM--------------------------
--VVLVN--------LL------------------IA-ML--SDT-----------YQR-
I---------K-------ARS----D--L--------E----------------------
--------------------------------------W-K--F----------------
-----IRA------KI----------IINM----------------------------EK
T----------------------------P---I--------------------------
------------SPP------------------------PIN------------------
------------------------------------------------------------
-------------ILTL-------------------------------------------
------------------------------------------------------------
----------------------------------------------TVTLCLRA------
------------------------------------------------------------
------------------------------------------------------------
------------------------------------------------------------
----------------
>Ramvar|TRPN|GAU98766
------------------------------------------------------------
------------------------------------------------------------
------------------------------------------------------------
------------------------------------------------------------
------------------------------------------------------------
------------------------------------------------------------
------------------------------------------------------------
------------------------------------------------------------
------------------------------------------------------------
------------------------------------------------------------
------------------------------------------------------------
------------------------------------------------------------
------------------------------------------------------------
------------------------------------------------------------
------------------------------------------------------------
------------------------------------------------------------
------------------------------------------------------------
------------------------------------------------------------
------------------------------------------------------------
------------------------------------------------------------
------------------------------------------------------------
------------------------------------------------------------
------------------------------------------------------------
------------------------------------------------------------
------------------------------------------------------------
------------------------------------------------------------
------------------------------------------------------------
------------------------------------------------------------
------------------------------------------------------------
------------------------------------------------------------
------------------------------------------------------------
------------------------------------------------------------
------------------------------------------------------------
------------------------------------------------------------
------------------------------------------------------------
------------------------------------------------------------
------------------------------------------------------------
------------------------------------------------------------
------------------------------------------------------------
------------------------------------------------------------
------------------------------------------------------------
------------------------------------------------------------
------------------------------------------------------------
------------------------------------------------------------
----------------------AER-----------------------------------
----------------------------------------------------DKF-NA-K
DL-IFAAKFCEQI-GQ------------------------RL------------------
----LT------------------------------------------------------
------------------------------------------------------------
--------------I-----------------SCA------------------KY-----
------------------------------------------------------------
-----S---------------AAEVLRA-----IDK------------------------
------------------------------------------------------------
------------------------------------------------------------
------------------------------------------------------------
------------------------------------------------------------
-------D-D-----------------------------------------V-----P--
------L------------------------M-----------DTL-MA-----------
-------GSHK---------E-----------------------------TV--------
----------A-L--------------N--------------------------------
-------PVQRY---------------------------------LTT----------I-
------------------W----------------------------------------Y
GGVE----------------L---------------------------------------
------------------------------------------------------------
----------------------KQWQV-------------IL------------------
------------------------------------------------------------
--------------------------------------------------TFLTV-----
-------------LFLPP-------------------------V----------------
---WLV----------------------CS------------------------------
------------------------------------------------------------
------------------------------------------------------------
------------------------------------------------------------
------------------------------------------------------------
------------------------------------------------------------
------------------------------------------------------------
------------------------------------------------------------
----------------------L--------------PL-PH-R----------------
----------------------------IS-EIPF----------------------VKM
VVH-------------------------------FT------------------------
----SH--------------MYY----------------------------I-IIMIL--
-------VF--------------M--TPFRPLYLR-------------------------
------------------------------------------------------------
------------------------------------------------------------
------------------------------------------------------------
------------------------------------------------------------
-------------------------------------TSL---------------LP---
---------TPE------------------------------------------------
--------------------------------------EW------------L-------
-------------LILW-------------------------------------------
---------------------LI-------------------------------------
---GNLM------------------------------------------------SELS-
TQE---------------------------------------------------------
---------------------------------K--------------------------
------------------------------------------------------------
----------------------------------------------------------RQ
G---------------L-------DS---------------L------------R-----
-----IV----------TL-FLAGV-A---------------V-----TV----------
------------------------------------------------------------
-----------------------H----------------------I----A-----AAG
-V----------------------------------------------------------
----------DKE-----------------------------------------------
------------------------------------------------------------
-----TRV-----------------IL-------------------------L-------
-----Y------IRS---------------------------------------------
---Q-LL-ATA-------CFFADIQIL-S--------YLS--------------------
----F----HQL---F----------GPFGIM----I--SDI--------------V-VD
LARF------------------------WVL-----------FSL--------FWLGF--
----SFSL-S--------TL-Y-EA-----------YIP-------ADP-----------
-----------------------AKV----------------------------------
------------------------------------------------------------
------------------------------------------------------------
------------------------------------------------------------
-----YDGAI-IM-----------------------------------------------
--------N-----M------------------VV-D----------P-----FTA----
AQL--LY----WA-------IF-GLID---------------------------------
---------------------------------------PF--G----------------
Q-I-----------P------K---------PE---------------------------
------------------------------------------------------------
-L-S--------------PPF---AL----------------------------Q-----
V----I-----LI-----------IYGIYLTATM--------------------------
--IVLVN--------LL------------------IA-ML--SDT-----------YQR-
V---------K-------ARS----D--L--------E----------------------
--------------------------------------W-R--F----------------
-----IRA------RI----------ILNM----------------------------EK
T----------------------------P---I--------------------------
------------SPP------------------------PIN------------------
------------------------------------------------------------
-------------IFSV-------------------------------------------
------------------------------------------------------------
----------------------------------------------LLSGALKL------
------------------------------------------------------------
------------------------------------------------------------
------------------------------------------------------------
----------------
>Hypduj|TRPN|OWA53386
------------------------------------------------------------
------------------------------------------------------------
------------------------------------------------------------
------------------------------------------------------------
------------------------------------------------------------
------------------------------------------------------------
------------------------------------------------------------
------------------------------------------------------------
------------------------------------------------------------
------------------------------------------------------------
------------------------------------------------------------
------------------------------------------------------------
------------------------------------------------------------
------------------------------------------------------------
------------------------------------------------------------
------------------------------------------------------------
------------------------------------------------------------
------------------------------------------------------------
------------------------------------------------------------
------------------------------------------------------------
------------------------------------------------------------
------------------------------------------------------------
------------------------------------------------------------
------------------------------------------------------------
------------------------------------------------------------
------------------------------------------------------------
------------------------------------------------------------
------------------------------------------------------------
------------------------------------------------------------
------------------------------------------------------------
------------------------------------------------------------
------------------------------------------------------------
------------------------------------------------------------
------------------------------------------------------------
------------------------------------------------------------
------------------------------------------------------------
------------------------------------------------------------
------------------------------------------------------------
------------------------------------------------------------
------------------------------------------------------------
------------------------------------------------------------
------------------------------------------------------------
------------------------------------------------------------
----VEVAL-------------------------------KLA-----------------
----------------FFYRSLAIN-----------------------------------
----------------------------------------------------DRE-RA-L
DL-TYAAMYCETL-AN------------------------RI------------------
----LT------------------------------------------------------
------------------------------------------------------------
--------------L-----------------ACT------------------R------
----------------------------------------------------H-------
-----A---------------PEVLFRA-----I--------------------------
-----------------------------------------------DE-----------
------------------------------------------------------------
------------------------------------------------------------
------------------------------------------------------------
-------K-G-----------------------------------------D-----T--
------L------------------------L-----------DMI-LD-----------
-------GQHK---------T-----------------------------VA--------
----------S-L--------------N--------------------------------
-------DVQKY---------------------------------LMI----------V-
------------------W----------------------------------------Q
SGLN----------------L-----TD--------------------------------
------------------------------------------------------------
------------------------TQT-------------TL------------------
------------------------------------------------------------
--------------------------------------------------VLFLF-----
-------------LLFP---------P----------------S----------------
---WIA----------------------FN------------------------------
------------------------------------------------------------
------------------------------------------------------------
------------------------------------------------------------
------------------------------------------------------------
------------------------------------------------------------
------------------------------------------------------------
------------------------------------------------------------
----------------------L--------------PF-RH-R----------------
----------------------------FR-GVPL----------------------LKL
LSN-------------------------------LA------------------------
----GN--------------IFF----------------------------I-LLLVF--
-------VF--------------L--NPHERLYER-------------------------
------------------------------------------------------------
------------------------------------------------------------
------------------------------------------------------------
------------------------------------------------------------
-------------------------------------KSM---------------SP---
---------NPQ------------------------------------------------
--------------------------------------EC------------V-------
-------------LLVW-------------------------------------------
---------------------LA-------------------------------------
---GLVL------------------------------------------------HEAT-
SKE---------------------------------------------------------
---------------------------------K--------------------------
------------------------------------------------------------
----------------------------------------------------------RT
G---------------F-------AR---------------M------------Q-----
-----LI----------VI-VMCAI-G---------------F-----VI----------
------------------------------------------------------------
-----------------------Q----------------------A----A-----AIP
--------------------------------F---------------------------
----------QPE-----------------------------------------------
------------------------------------------------------------
-----TQV-----------------VM-------------------------L-------
-----Y------VRC---------------------------------------------
---Q-FF-ATA-------SLFAHIQLL-S--------YMA--------------------
----F----HRL---F----------GPLSVM----I--GEI--------------F-RD
MTTF------------------------LVI-----------LGC--------FVVGS--
----TFAF-S--------AL-Y-EE-----------VYR-------PED-----------
-----------------------IVA----------------------------------
--KGHN-RMLLI------------------------------------------------
-----------------------GVHGAAAL--------PVAV-----------------
------------------------------------------------------------
------------------------------------------------------------
------------------------------------------------------------
------------------------------------------------------------
------------------------------------------------------------
S-L-----------K------P---------SS---------------------------
--------------------------LR--------------------------------
------------------------------------------------------------
-----------RI-----------MVTLHLL-----------------------------
--------------------------------------------------------QRA-
I---------K-------VSS----S--H--------R----------------------
--------------------------------------H-P--T----------------
-----MKA----------------------------------------------------
------------------------------------------------------------
------------------------------------------------------------
------------------------------------------------------------
------------------------------------------------------------
------------------------------------------------------------
------------------------------------------------------------
------------------------------------------------------------
------------------------------------------------------------
------------------------------------------------------------
----------------
>Ramvar|TRPN|GAU98765
------------------------------------------------------------
------------------------------------------------------------
------------------------------------------------------------
------------------------------------------------------------
------------------------------------------------------------
------------------------------------------------------------
------------------------------------------------------------
------------------------------------------------------------
------------------------------------------------------------
------------------------------------------------------------
------------------------------------------------------------
------------------------------------------------------------
------------------------------------------------------------
------------------------------------------------------------
------------------------------------------------------------
------------------------------------------------------------
------------------------------------------------------------
------------------------------------------------------------
------------------------------------------------------------
------------------------------------------------------------
------------------------------------------------------------
------------------------------------------------------------
------------------------------------------------------------
------------------------------------------------------------
------------------------------------------------------------
------------------------------------------------------------
------------------------------------------------------------
------------------------------------------------------------
------------------------------------------------------------
------------------------------------------------------------
------------------------------------------------------------
------------------------------------------------------------
------------------------------------------------------------
------------------------------------------------------------
------------------------------------------------------------
------------------------------------------------------------
------------------------------------------------------------
------------------------------------------------------------
------------------------------------------------------------
------------------------------------------------------------
------------------------------------------------------------
------------------------------------------------------------
------------------------------------------------------------
------------------------------------------------------------
------------------------------------------------------------
----------------------------------------------------DRA-RA-L
DL-EYAARYCETL-AN------------------------RL------------------
----LT------------------------------------------------------
------------------------------------------------------------
--------------L-----------------ACS------------------R------
---------------------------------------------------TK-------
-----H---------------PEVIFQS-----V--------------------------
-----------------------------------------------DS-----------
------------------------------------------------------------
------------------------------------------------------------
------------------------------------------------------------
-------K-G-----------------------------------------E-----T--
------L------------------------L-----------DLI-LD-----------
-------GQHK---------V-----------------------------VA--------
----------S-L--------------T--------------------------------
-------DVQKH---------------------------------IMN----------L-
------------------W----------------------------------------K
GGLE----------------L-----SD--------------------------------
------------------------------------------------------------
------------------------LQT-------------FF------------------
------------------------------------------------------------
--------------------------------------------------IIIMF-----
-------------LVLP---------P----------------T----------------
---WIT----------------------YN------------------------------
------------------------------------------------------------
------------------------------------------------------------
------------------------------------------------------------
------------------------------------------------------------
------------------------------------------------------------
------------------------------------------------------------
------------------------------------------------------------
----------------------L--------------PF-KH-R----------------
----------------------------FK-HIPL----------------------FRL
LSN-------------------------------LA------------------------
----GS--------------ILF----------------------------I-VLLVF--
-------TF--------------L--TPNERLYER-------------------------
------------------------------------------------------------
------------------------------------------------------------
------------------------------------------------------------
------------------------------------------------------------
-------------------------------------KSM---------------AP---
---------NVQ------------------------------------------------
--------------------------------------EW------------I-------
-------------LIVW-------------------------------------------
---------------------LV-------------------------------------
---GLVL------------------------------------------------HEFT-
RKE---------------------------------------------------------
---------------------------------E--------------------------
------------------------------------------------------------
----------------------------------------------------------RT
G---------------F-------GR---------------L------------Q-----
-----LF----------VI-ILCVI-G---------------F-----II----------
------------------------------------------------------------
-----------------------Q----------------------I----S-----AIP
--------------------------------F---------------------------
----------PNS-----------------------------------------------
------------------------------------------------------------
-----TQV-----------------TL-------------------------L-------
-----Y------IRA---------------------------------------------
---Q-FF-ATA-------SLLSHIQLL-S--------YMA--------------------
----F----HRL---F----------GPLSIV----I--GEI--------------F-RD
LITF------------------------LVL-----------LGC--------FLLGF--
----TFAF-S--------AL-Y-SE-----------VYK-------AGQ-----------
-----------------------VAH----------------------------------
--RHHG-GPLLFDATTAATSQHGPALAASHQEPHGRASVARDTSRLSAEDGLVGSPPGAT
ATDEAQAHHKRPKRQVSHSAPQSGSHGTIAAHPSTGHVSPVKAGHQEPNHEPAAHGSENP
SHGAEDAGHGTASGHSGQAEHGQGGHGGGHEGSHGGAGEHGGGEEHEDNGFWPE------
AHFVYPGPGP-IL-----------------------------------------------
--------N-----R------------------VG-D----------P-----VVS----
LEY--MI----WG-------IW-MLID---------------------------------
---------------------------------------PM--ENPT-E-------ESYR
S-L-----------H------P---------LP---------------------------
--------------------------LQDQ------------------------------
---I-----P---------NA---GN----------------------------V-----
W----L-----RI-----------LVGVYLFVVW--------------------------
--VVLLK--------LF------------------IA-MM--VDS-----------YER-
I---------K-------RSS----D--T--------E----------------------
--------------------------------------W-R--Y----------------
-----GRA------RL----------IFGL----------------------------SI
S----------------------------E---G--------------------------
------------TPA------------------------PLN------------------
------------------------------------------------------------
-------------LVSY-------------------------------------------
------------------------------------------------------------
----------------------------------------------AVNGVRYL------
------------------------------------------------------------
------------------------------------------------------------
------------------------------------------------------------
----------------
>Hydmag|TRPN|TRPN
------------------------------------------------------------
------------------------------------------------------------
------------------------------------------------------------
------------------------------------------------------------
------------------------------------------------------------
------------------------------------------------------------
------------------------------------------------------------
------------------------------------------------------------
------------------------------------------------------------
------------------------------------------------------------
------------------------------------------------------------
------------------------------------------------------------
------------------------------------------------------------
------------------------------------------------------------
------------------------------------------------------------
------------------------------------------------------------
------------------------------------------------------------
------------------------------------------------------------
------------------------------------------------------------
------------------------------------------------------------
------------------------------------------------------------
------------------------------------------------------------
------------------------------------------------------------
------------------------------------------------------------
------------------------------------------------------------
------------------------------------------------------------
------------------------------------------------------------
------------------------------------------------------------
------------------------------------------------------------
------------------------------------------------------------
------------------------------------------------------------
------------------------------------------------------------
------------------------------------------------------------
------------------------------------------------------------
NGWTP-------L--HYAADA---------------------------------------
------------------------------------GSTDIVIFL---VQM---G-----
--------------------------------------AQPS------------------
---------------------------------IEDMDGK--------------------
------------------------------------------------------------
--------------APITFAA---------------------------------------
----KHHHLQT--M-SFLLLHKF------------------------EVNTLLQDNKFLG
HL-------------------MICCNLNDNESA---------------------------
------------------------------------------------------QDFILN
SPAPIYTAM-------------------------------KLT-----------------
----------------LMYRQESIR-----------------------------------
----------------------------------------------------VKD-KS-E
DY-MKIAEYCEQM-TY------------------------EI------------------
----LH------------------------------------------------------
------------------------------------------------------------
--------------V-----------------AST-------------------------
--------------------------------------------Y---------------
-----G---------------CESLLNA-----VDDL-----------------------
------------------------------------------------------------
------------------------------------------------------------
------------------------------------------------------------
------------------------------------------------------------
---------Q-----------------------------------------K-----P--
------L------------------------L-----------DVL-ID-----------
-------EEFK---------L-----------------------------CV--------
----------A-H--------------N--------------------------------
-------NVQSY---------------------------------LSN----------L-
------------------W----------------------------------------K
GSGM---------------SI---------------------------------------
------------------------------------------------------------
---------------------EGVYAI---------------------------------
------------------------------------------------------------
-------------------------------------------------LFTVVC-----
-------------FLCPP-------------------------F----------------
---WFF----------------------LC------------------------------
------------------------------------------------------------
------------------------------------------------------------
------------------------------------------------------------
------------------------------------------------------------
------------------------------------------------------------
------------------------------------------------------------
------------------------------------------------------------
----------------------L--------------PF--H-R----------------
----------------------------WN-KVPT----------------------IKF
ICH-------------------------------VI------------------------
----SH--------------LYF----------------------------I-TVLIY--
-------IV--------------V--VPWDRSKVET------------------------
------------------------------------------------------------
------------------------------------------------------------
------------------------------------------------------------
------------------------------------------------------------
-------------------------------------------------------FP---
---------TYA------------------------------------------------
--------------------------------------EY------------I-------
-------------LVIW-------------------------------------------
---------------------VS-------------------------------------
---GHLL------------------------------------------------AEIT-
EPE---------------------------------------------------------
---------------------------------S-------Q-----P------------
------------------------------------------------------------
------------------------------------------------------------
-----------------------------------------F------------R-----
-----IF----------TL-FLMSA-A---------------F-----GT----------
------------------------------------------------------------
-----------------------H----------------------I----V-----ALF
-M----------------------------------------------------------
----------SAT-----------------------------------------------
------------------------------------------------------------
-----TRE-----------------EI-------------------------L-------
-----Y------GRD---------------------------------------------
---N-IL-GVA-------LVMLISQIL-L--------FLS--------------------
----L----NKI---F----------GPWSVM----I--ENL--------------V-ID
VCKF------------------------LVI-----------MFL--------FIFAF--
----TMHT-A--------VV-F-KR-----------VYG-------LTE-----------
-----------------------TDVTL--------------------------------
------------------------------------------------------------
------------------------------------------------------------
------------------------------------------------------------
------------------------------------------------------------
--------T-----T---------------AP-FA-DRYD---QNG-F-----WDM----
FYD--KF----FG-------LF-GFTE---------------------------------
---------------------------------------PP--A----------------
T-L-----------S------P---------SE---------------------------
-----------------------------------------------------------Q
AT-N--------------PRS---TY----------------------------I-----
I----G-----TI-----------SFAMYQILAI--------------------------
--IVLLN--------ML------------------IA-MM--SNT-----------YTR-
L---------D-------EQS----D--I--------E----------------------
--------------------------------------W-K--Y----------------
-----GRA------GI----------IRLM----------------------------TK
S----------------------------Y---S--------------------------
------------IPI------------------------PAN------------------
------------------------------------------------------------
-------------VLAA-------------------------------------------
------------------------------------------------------------
----------------------------------------------LCSIVYVC------
------------------------------------------------------------
------------------------------------------------------------
------------------------------------------------------------
----------------
>Hydmag|TRPN|XP_012564775
------------------------------------------------------------
------------------------------------------------------------
------------------------------------------------------------
------------------------------------------------------------
------------------------------------------------------------
------------------------------------------------------------
------------------------------------------------------------
------------------------------------------------------------
------------------------------------------------------------
------------------------------------------------------------
------------------------------------------------------------
------------------------------------------------------------
------------------------------------------------------------
------------------------------------------------------------
------------------------------------------------------------
------------------------------------------------------------
------------------------------------------------------------
------------------------------------------------------------
------------------------------------------------------------
------------------------------------------------------------
------------------------------------------------------------
------------------------------------------------------------
------------------------------------------------------------
------------------------------------------------------------
------------------------------------------------------------
------------------------------------------------------------
------------------------------------------------------------
------------------------------------------------------------
------------------------------------------------------------
------------------------------------------------------------
------------------------------------------------------------
------------------------------------------------------------
------------------------------------------------------------
------------------------------------------------------------
------------------------------------------------------------
------------------------------------------------------------
------------------------------------------------------------
------------------------------------------------------------
------------------------------------------------------------
------------------------------------------------------------
------------------------------------------------------------
------------------------------------------------------------
------------------------------------------------------------
----IYTAI-------------------------------QLT-----------------
----------------LMYREESLR-----------------------------------
----------------------------------------------------IKD-KS-Q
DY-IEMADFCENM-TY------------------------EI------------------
----LH------------------------------------------------------
------------------------------------------------------------
--------------V-----------------ATS-------------------------
--------------------------------------------F---------------
-----K---------------CEALLNA-----IDN------------------------
------------------------------------------------------------
------------------------------------------------------------
------------------------------------------------------------
------------------------------------------------------------
-------A-K-----------------------------------------Q-----P--
------L------------------------L-----------DVM-ID-----------
-------NKFK---------E-----------------------------CI--------
----------A-H--------------S--------------------------------
-------NVQSY---------------------------------LSD----------L-
------------------W----------------------------------------K
GNGM---------------PI---------------------------------------
------------------------------------------------------------
---------------------EGAFSI---------------------------------
------------------------------------------------------------
-------------------------------------------------LLAVIC-----
-------------FLCPP-------------------------I----------------
---WFF----------------------LC------------------------------
------------------------------------------------------------
------------------------------------------------------------
------------------------------------------------------------
------------------------------------------------------------
------------------------------------------------------------
------------------------------------------------------------
------------------------------------------------------------
----------------------L--------------PF--H-R----------------
----------------------------WN-KMLT----------------------IKF
ICH-------------------------------II------------------------
----SH--------------LYF----------------------------I-IILSL--
-------VI--------------V--VPWNRSYLET------------------------
------------------------------------------------------------
------------------------------------------------------------
------------------------------------------------------------
------------------------------------------------------------
-------------------------------------------------------YL---
---------TQW------------------------------------------------
--------------------------------------EW------------L-------
-------------LFLW-------------------------------------------
---------------------LL-------------------------------------
---ALFV------------------------------------------------NTVT-
DLN---------------------------------------------------------
------------------------------------------------------------
------------------------------------------------------------
------------------------------------------------------------
----------------F-------NL---------------L------------K-----
-----IL----------LC-FISAI-G---------------I-----SI----------
------------------------------------------------------------
-----------------------H----------------------I----L-----AYF
-F----------------------------------------------------------
----------ENQ-----------------------------------------------
------------------------------------------------------------
-----NRE-----------------NL-------------------------M-------
-----Y------ARD---------------------------------------------
---N-VL-AFA-------LFILFIQLF-D--------YLA--------------------
----M----HEI---F----------GPWTVM----I--DNL--------------V-MD
VLKF------------------------IAV-----------LVL--------FVVAF--
----TLQV-C--------AI-Y-KP-----------VYG-------KAL-----------
-----------------------VYIPT--------------------------------
------------------------------------------------------------
------------------------------------------------------------
------------------------------------------------------------
------------------------------------------------------------
--------E-----T---------------LP-FN-D--D---KHD-F-----FAI----
FFN--LF----FA-------IF-GLSQ---------------------------------
---------------------------------------KP--S----------------
K-I-----------E------G---------SR---------------------------
-----------------------------------------------------------L
DK-S--------------PAE---TF----------------------------A-----
L----A-----TC-----------VFAIYLTGAI--------------------------
--VILLN--------LL------------------IA-MM--GNT-----------YEK-
V---------D-------ERS----S--I--------E----------------------
--------------------------------------W-K--Y----------------
-----LRG------KV----------IWSM----------------------------TK
I----------------------------Q---S--------------------------
------------TPN------------------------PVN------------------
------------------------------------------------------------
-------------IITT-------------------------------------------
------------------------------------------------------------
----------------------------------------------FLIVLKVA------
------------------------------------------------------------
------------------------------------------------------------
------------------------------------------------------------
----------------
>Monbre|TRPC|TRPC
------------------------------------------------------------
------------------------------------------------------------
------------------------------------------------------------
------------------------------------------------------------
------------------------------------------------------------
------------------------------------------------------------
------------------------------------------------------------
----------------------------------------ALIQEGK-------------
------------------------------------------------------------
------------------------------------------------------------
------------------------------------------------ADVAY-------
------------------------------------------------------------
-------QNVFQQTALI-------------------------------------------
------------------------------------------------------------
------------------------------FA----------------------------
-------AASG--------------------NKELVHILI--------------------
-----------------------------------------EAGA---------------
----------------------------------PLDL----------------------
------------------------------------------------------------
------------------------------------------------------------
------------------------------------------------------------
------------------------------------------------------------
------------------------------------------------------------
------------------------------------------------------------
------------------------------------------------------------
------------------------------------------------------------
------------------------------------------------------------
------------------------------------------------------------
------------------------------------------------------------
------------------------------------------------------------
------------------------------------------------------------
------------------------------------------------------------
------------------------------------------------------------
-----------------------------INA----------------------------
NNQTA-------L--TVALMR---------------------------------------
------------------------------------RHNEVAKLL---ISK---G-----
--------------------------------------SNIL------------------
----DSLG-----------------------NLTNVLEGVKDYEL---------------
------------------------------------------------------------
--------------RQLVSED---------------------------------------
------------------------------------------------------------
------------------------------------------------------------
--------------------------------------------------------MLCS
HPQPIKMCF-------------------------------HLA-----------------
----------------RRLERLAQR-----------------------------------
----------------------------------------------------QEE-RQ-Q
MY-RELAEICSTL-AT------------------------NL------------------
----LS------------------------------------------------------
------------------------------------------------------------
--------------R-----------------CRDMW-----------------------
--------D---------------------------------------------------
---------------------VRRLLAD--------------------------------
------------------------------------------------------------
------------------------------------------------------------
------------------------------------------------------------
------------------------------------------------------------
-----HTG----------------------------------------------------
------I------------------------L-----------DDA-LR-----------
-------HQQE---------G-----------------------------FV--------
----------A-H--------------P--------------------------------
-------FCQEY---------------------------------LKE----------L-
------------------W----------------------------------------F
GNHK---------------------AAES-------------------------------
------------------------------------------------------------
--------------------HEFLWLL-------------VQ------------------
------------------------------------------------------------
--------------------------------------------------YFGCA-----
-------------VFFPSLSCRLIATTLLLG--NQRK----EILAKQSAQKGS-------
QAVYLID---------------------FL------------------------------
------------------------------------------------------------
------------------------------------------------------------
------------------------------------------------------------
------------------------------------------------------------
------------------------------------------------------------
------------------------------------------------------------
------------------------------------------------------------
----------------------MLNH----------SRLAFS-K----------------
----------------LGD------YLMLW-HTPV----------------------MKF
TGH-------------------------------MS------------------------
----SF--------------LAF----------------------------L-VLVLV--
-------VV--------------AQ-----------------------------------
------------------------------------------------------------
------------------------------------------------------------
------------------------------------------------------------
------------------------------------------------------------
------------------------------------RASP---------------TP---
---------TSA------------------------------------------------
--------------------------------------EV------------A-------
-------------LAVW-------------------------------------------
---------------------LI-------------------------------------
---AMLF------------------------------------------------QEIR-
EIY---------------------------------------------------------
---------------------------------Q-------T------------------
----------------------------------------PFR-----------------
-I-Y-------------------------------------A----------------RS
I---------------W-------NV---------------L------------D-----
-----VV----------SL-LFFLV-V---------------I-----AL----------
------------------------------------------------------------
-----------------------R----------------------V----I-----AWD
-N--------D---------------------VRG-------------------------
------------------------------------------------------------
------------------------------------------------------------
------------------LEVD---DL-------------------------L-------
-----S------AAN---------------------------------------------
---V-LM-AVA-------AVFSIIRLL-N--------ILE--------------------
----T----SSL---L----------GPLQIS----I--RQI--------------F-TD
LIVF------------------------LTI-----------LIV--------FMLAF--
----SAGL-A--------KL-Y-ER-----------VERL----PVNDE-----------
------------------------------------------------------------
------------------------------------------------------------
------------------------------------------------------------
------------------------------------------------------------
-----------VL-----------------------------------------------
--------E-----A------------------FG-S----------F-----ERC----
LRT--TF----WA-------LF-GLVE---------------------------------
---------------------------------------L---G----------------
T-L-----------T------V---------EGR--------------------------
------------------------------------------------------------
---D--------------AAR---IQ----------------------------A-----
T----G-----EI-----------VFGVYMVLVF--------------------------
--ILLIN--------LL------------------IA-MI--SNT-----------YQR-
I---------A-------SNA----D--T--------V----------------------
--------------------------------------W-K--F----------------
-----ARA------RL----------IREF----------------------------QR
Y----------------------------P---S--------------------------
------------IPA------------------------PFN------------------
------------------------------------------------------------
-------------LIAE-------------------------------------------
------------------------------------------------------------
----------------------------------------------PIWALTRL------
------------------------------------------------------------
------------------------------------------------------------
------------------------------------------------------------
----------------
>Musmus|TRPC|TRPC4
------------------------------------------------------------
------------------------------------------------------------
------------------------------------------------------------
------------------------------------------------------------
------------------------------------------------------------
------------------------------------------------------------
------------------------------------------------------------
------------------------------------------------------------
------------------------------------------------------------
------------------------------------------------------------
------------------------------------------------------------
------------------------------------------------------------
------------------------------------------------------------
------------------------------------------------------------
------------------------------------------------------------
------------------------------------------------------------
------------------------------------------------------------
------------------------------------------------------------
------------------------------------------------------------
------------------------------------------------------------
------------------------------------------------------------
------------------------------------------------------------
------------------------------------------------------------
------------------------------------------------------------
------------------------------------------------------------
------------------------------------------------------------
------------------------------------------------------------
------------------------------------------------------------
------------------------------------------------------------
------------------------------------------------------------
------------------------------------------------------------
------------------------------------------------------------
------------------------------------------------------------
-----------I---------------LLDKQ---------FSEF--------------T
PDITP-------I--ILAAHT---------------------------------------
------------------------------------NNYEIIKLL---VQK---G-----
--------------------------------------VSVPRPHEVRCNCVE--CVSS-
-SDVDSL--------------------------RHSRSRLNIY-----------------
------------------------------------------------------------
--------------KALASPS---------------------------------------
-----------------LIA----------------------------------------
------------------------------------------------------------
----------------------------------------------------------LS
SEDPFLTAF-------------------------------QLS-----------------
----------------WELQELSKV-----------------------------------
----------------------------------------------------ENE-FK-S
EY-EELSRQCKQF-AK------------------------DL------------------
----LD------------------------------------------------------
------------------------------------------------------------
--------------Q-----------------TRS------------------SR-----
--------E---------------------------------------------------
---------------------LEIILNY-----R--------------------------
---------------------------------------------DDNS---------L-
-----I--E---------------------------------------------------
------------------------------------------------------------
------------EQ----------------------------------------------
-------S-G--------------------ND-------------------L-----A--
------R------------------------L-----------KLA-IK-----------
-------YRQK---------E-----------------------------FV--------
----------A-Q--------------P--------------------------------
-------NCQQL---------------------------------LAS----------R-
------------------W----------------------------------------Y
DEFP---------------GW-----RRR-------------------------------
------------------------------------------------------------
---------------------HWAVKM-------------VT------------------
------------------------------------------------------------
--------------------------------------------------CFIIG-----
-------------LLFPV-------------------------F----------------
---SVC----------------------YL------------------------------
------------------------------------------------------------
------------------------------------------------------------
------------------------------------------------------------
------------------------------------------------------------
------------------------------------------------------------
------------------------------------------------------------
------------------------------------------------------------
----------------------IAPK---------------S-P----------------
----------------LGL---------FI-RKPF----------------------IKF
ICH-------------------------------TA------------------------
----SY--------------LTF----------------------------L-FLLLL--
-------AS--------------QH-IDRS------------------------------
------------------------------------------------------------
------------------------------------------------------------
------------------------------------------------------------
------------------------------------------------------------
---------------------------------DL-NRQG---------------PPP--
---------TIV------------------------------------------------
--------------------------------------EW------------M-------
-------------ILPW-------------------------------------------
---------------------VL-------------------------------------
---GFIW------------------------------------------------GEIK-
QMW---------------------------------------------------------
---------------------------------D-------G------------------
----------------------------------------GLQ-----------------
-D-Y-------------------------------------I----------------HD
W---------------W-------NL---------------M------------D-----
-----FV----------MN-SLYLA-T---------------I-----SL----------
------------------------------------------------------------
-----------------------K----------------------I----V-----AFV
-K------------------------------YS--------------------------
------------------------------------------------------------
--------------------------------------------------------ALNP
-----RES----------WDMW---HP-------------------------T-------
-----L------VAE---------------------------------------------
---A-LF-AIA-------NIFSSLRLI-S--------LFT--------------------
----A----NSH---L----------GPLQIS----L--GRM--------------L-LD
ILKF------------------------LFI-----------YCL--------VLLAF--
----ANGL-N--------QL-Y-FY----------YEET-------KG--L---------
-------------------S---CKG----------------------------------
------------------------------------------------------------
------------------------------------------------------------
------------------------------------------------------------
-----IRCEK-QN-----------------------------------------------
--------N-----A------------------FS-T----------L-----FET----
LQS--LF----WS-------IF-GLIN---------------------------------
---------------------------------------L---Y----------------
V-T-----------N------V---------KA---------------------------
------------------------------------------------------------
---Q--------------HEF---TE----------------------------F-----
V----G-----AT-----------MFGTYNVISL--------------------------
--VVLLN--------ML------------------IA-MM--NNS-----------YQL-
I---------A-------DHA----D--I--------E----------------------
--------------------------------------W-K--F----------------
-----ART------KL----------WMSY-----------------F----------EE
G----------------------------G---T--------------------------
------------LPT------------------------PFN------------------
------------------------------------------------------------
-------------VIPS-------------------------------------------
------------------------------------------------------------
----------------------------------------------PKSLWYLV------
------------------------------------------------------------
------------------------------------------------------------
------------------------------------------------------------
----------------
>Homsap|TRPC|TRPC4
------------------------------------------------------------
------------------------------------------------------------
------------------------------------------------------------
------------------------------------------------------------
------------------------------------------------------------
------------------------------------------------------------
------------------------------------------------------------
------------------------------------------------------------
------------------------------------------------------------
------------------------------------------------------------
------------------------------------------------------------
------------------------------------------------------------
------------------------------------------------------------
------------------------------------------------------------
------------------------------------------------------------
------------------------------------------------------------
------------------------------------------------------------
------------------------------------------------------------
------------------------------------------------------------
------------------------------------------------------------
------------------------------------------------------------
------------------------------------------------------------
------------------------------------------------------------
------------------------------------------------------------
------------------------------------------------------------
------------------------------------------------------------
------------------------------------------------------------
------------------------------------------------------------
------------------------------------------------------------
------------------------------------------------------------
------------------------------------------------------------
------------------------------------------------------------
------------------------------------------------------------
-----------I---------------LLDKQ---------FSEF--------------T
PDITP-------I--ILAAHT---------------------------------------
------------------------------------NNYEIIKLL---VQK---G-----
--------------------------------------VSVPRPHEVRCNCVE--CVSS-
-SDVDSL--------------------------RHSRSRLNIY-----------------
------------------------------------------------------------
--------------KALASPS---------------------------------------
-----------------LIA----------------------------------------
------------------------------------------------------------
----------------------------------------------------------LS
SEDPFLTAF-------------------------------QLS-----------------
----------------WELQELSKV-----------------------------------
----------------------------------------------------ENE-FK-S
EY-EELSRQCKQF-AK------------------------DL------------------
----LD------------------------------------------------------
------------------------------------------------------------
--------------Q-----------------TRS------------------SR-----
--------E---------------------------------------------------
---------------------LEIILNY-----R--------------------------
---------------------------------------------DDNS---------L-
-----I--E---------------------------------------------------
------------------------------------------------------------
------------EQ----------------------------------------------
-------S-G--------------------ND-------------------L-----A--
------R------------------------L-----------KLA-IK-----------
-------YRQK---------E-----------------------------FV--------
----------A-Q--------------P--------------------------------
-------NCQQL---------------------------------LAS----------R-
------------------W----------------------------------------Y
DEFP---------------GW-----RRR-------------------------------
------------------------------------------------------------
---------------------HWAVKM-------------VT------------------
------------------------------------------------------------
--------------------------------------------------CFIIG-----
-------------LLFPV-------------------------F----------------
---SVC----------------------YL------------------------------
------------------------------------------------------------
------------------------------------------------------------
------------------------------------------------------------
------------------------------------------------------------
------------------------------------------------------------
------------------------------------------------------------
------------------------------------------------------------
----------------------IAPK---------------S-P----------------
----------------LGL---------FI-RKPF----------------------IKF
ICH-------------------------------TA------------------------
----SY--------------LTF----------------------------L-FLLLL--
-------AS--------------QH-IDRS------------------------------
------------------------------------------------------------
------------------------------------------------------------
------------------------------------------------------------
------------------------------------------------------------
---------------------------------DL-NRQG---------------PPP--
---------TIV------------------------------------------------
--------------------------------------EW------------M-------
-------------ILPW-------------------------------------------
---------------------VL-------------------------------------
---GFIW------------------------------------------------GEIK-
QMW---------------------------------------------------------
---------------------------------D-------G------------------
----------------------------------------GLQ-----------------
-D-Y-------------------------------------I----------------HD
W---------------W-------NL---------------M------------D-----
-----FV----------MN-SLYLA-T---------------I-----SL----------
------------------------------------------------------------
-----------------------K----------------------I----V-----AFV
-K------------------------------YS--------------------------
------------------------------------------------------------
--------------------------------------------------------ALNP
-----RES----------WDMW---HP-------------------------T-------
-----L------VAE---------------------------------------------
---A-LF-AIA-------NIFSSLRLI-S--------LFT--------------------
----A----NSH---L----------GPLQIS----L--GRM--------------L-LD
ILKF------------------------LFI-----------YCL--------VLLAF--
----ANGL-N--------QL-Y-FY----------YEET-------KG--L---------
-------------------T---CKG----------------------------------
------------------------------------------------------------
------------------------------------------------------------
------------------------------------------------------------
-----IRCEK-QN-----------------------------------------------
--------N-----A------------------FS-T----------L-----FET----
LQS--LF----WS-------IF-GLIN---------------------------------
---------------------------------------L---Y----------------
V-T-----------N------V---------KA---------------------------
------------------------------------------------------------
---Q--------------HEF---TE----------------------------F-----
V----G-----AT-----------MFGTYNVISL--------------------------
--VVLLN--------ML------------------IA-MM--NNS-----------YQL-
I---------A-------DHA----D--I--------E----------------------
--------------------------------------W-K--F----------------
-----ART------KL----------WMSY-----------------F----------EE
G----------------------------G---T--------------------------
------------LPT------------------------PFN------------------
------------------------------------------------------------
-------------VIPS-------------------------------------------
------------------------------------------------------------
----------------------------------------------PKSLWYLI------
------------------------------------------------------------
------------------------------------------------------------
------------------------------------------------------------
----------------
>Danrer|TRPC|TRPC4
------------------------------------------------------------
------------------------------------------------------------
------------------------------------------------------------
------------------------------------------------------------
------------------------------------------------------------
------------------------------------------------------------
------------------------------------------------------------
------------------------------------------------------------
------------------------------------------------------------
------------------------------------------------------------
------------------------------------------------------------
------------------------------------------------------------
------------------------------------------------------------
------------------------------------------------------------
------------------------------------------------------------
------------------------------------------------------------
------------------------------------------------------------
------------------------------------------------------------
------------------------------------------------------------
------------------------------------------------------------
------------------------------------------------------------
------------------------------------------------------------
------------------------------------------------------------
------------------------------------------------------------
------------------------------------------------------------
------------------------------------------------------------
------------------------------------------------------------
------------------------------------------------------------
------------------------------------------------------------
------------------------------------------------------------
------------------------------------------------------------
------------------------------------------------------------
------------------------------------------------------------
------------------------------------------------------------
------------------------------------------------------------
------------------------------------------------------------
------------------------------------------------------------
------------------------------------------------------------
------------------------------------------------------------
------------------------------------------------------------
------------------------------------------------------------
------------------------------------------------------------
------------------------------------------------------------
------------------------------------------------------------
------------------LQELSKV-----------------------------------
----------------------------------------------------ENE-FK-A
EY-EELSHQCKHF-AK------------------------DL------------------
----LD------------------------------------------------------
------------------------------------------------------------
--------------Q-----------------TRS------------------SR-----
--------E---------------------------------------------------
---------------------LELILNF-----R--------------------------
---------------------------------------------DDMN---------L-
-----L--Q---------------------------------------------------
------------------------------------------------------------
------------DE----------------------------------------------
-------A-N--------------------NE-------------------L-----A--
------R------------------------L-----------KLA-IK-----------
-------YRQK---------E-----------------------------FV--------
----------A-Q--------------P--------------------------------
-------NCQQL---------------------------------LAS----------R-
------------------W----------------------------------------Y
DEFP---------------GW-----RRR-------------------------------
------------------------------------------------------------
---------------------HWAGKL-------------IT------------------
------------------------------------------------------------
--------------------------------------------------CVFIG-----
-------------LMFPL-------------------------L----------------
---SLC----------------------YL------------------------------
------------------------------------------------------------
------------------------------------------------------------
------------------------------------------------------------
------------------------------------------------------------
------------------------------------------------------------
------------------------------------------------------------
------------------------------------------------------------
----------------------VAPK---------------S-R----------------
----------------YGL---------FI-RKPF----------------------IKF
ICH-------------------------------TA------------------------
----SY--------------LTF----------------------------L-FLLLL--
-------AS--------------QH-IVSN------------------------------
------------------------------------------------------------
------------------------------------------------------------
------------------------------------------------------------
------------------------------------------------------------
---------------------------------NPDRQGP---------------KP---
---------TTV------------------------------------------------
--------------------------------------EW------------M-------
-------------ILPW-------------------------------------------
---------------------VL-------------------------------------
---GFIW------------------------------------------------TEIK-
QMW---------------------------------------------------------
---------------------------------D-------G------------------
----------------------------------------GFQ-----------------
-D-Y-------------------------------------I----------------HD
W---------------W-------NL---------------M------------D-----
-----FV----------MN-SLYLA-T---------------I-----SL----------
------------------------------------------------------------
-----------------------K----------------------I----V-----AYV
-K------------------------------YS--------------------------
------------------------------------------------------------
--------------------------------------------------------GCKP
-----RDT----------WEMW---HP-------------------------T-------
-----L------VAE---------------------------------------------
---A-VF-AIA-------NIFSSLRLI-S--------LFT--------------------
----A----NSH---L----------GPLQIS----L--GRM--------------L-LD
ILKF------------------------LFI-----------YCL--------VLLAF--
----ANGL-N--------QL-Y-FY-----------YEN-------SEG-M---------
-------------------T---CKG----------------------------------
------------------------------------------------------------
------------------------------------------------------------
------------------------------------------------------------
-----IRCER-QN-----------------------------------------------
--------N-----A------------------FS-T----------L-----FET----
LQS--LF----WS-------IF-GLIS---------------------------------
---------------------------------------L---Y----------------
V-T-----------N------V---------KA---------------------------
------------------------------------------------------------
---D--------------HKF---TE----------------------------F-----
V----G-----AT-----------MFGTYNVISL--------------------------
--VVLLN--------ML------------------IA-MM--NNS-----------YQH-
I---------A-------DHA----D--I--------E----------------------
--------------------------------------W-K--F----------------
-----ART------KL----------WMSY-----------------F----------EE
G----------------------------G---T--------------------------
------------LPP------------------------PFN------------------
------------------------------------------------------------
-------------IIPS-------------------------------------------
------------------------------------------------------------
----------------------------------------------PKSICYLI------
------------------------------------------------------------
------------------------------------------------------------
------------------------------------------------------------
----------------
>Homsap|TRPC|TRPC5
------------------------------------------------------------
------------------------------------------------------------
------------------------------------------------------------
------------------------------------------------------------
------------------------------------------------------------
------------------------------------------------------------
------------------------------------------------------------
------------------------------------------------------------
------------------------------------------------------------
------------------------------------------------------------
------------------------------------------------------------
------------------------------------------------------------
------------------------------------------------------------
------------------------------------------------------------
------------------------------------------------------------
------------------------------------------------------------
------------------------------------------------------------
------------------------------------------------------------
------------------------------------------------------------
------------------------------------------------------------
------------------------------------------------------------
------------------------------------------------------------
------------------------------------------------------------
------------------------------------------------------------
------------------------------------------------------------
------------------------------------------------------------
------------------------------------------------------------
------------------------------------------------------------
------------------------------------------------------------
------------------------------------------------------------
------------------------------------------------------------
------------------------------------------------------------
------------------------------------------------------------
------------------------------------------------------------
------------------------------------------------------------
------------------------------------------------------------
------------------------------------------------------------
------------------------------------------------------------
------------------------------------------------------------
------------------------------------------------------------
------------------------------------------------------------
------------------------------------------------------------
------------------------------------------------------------
------------------------------------------------------------
----------------------SKV-----------------------------------
----------------------------------------------------ENE-FK-A
EY-EELSQQCKLF-AK------------------------DL------------------
----LD------------------------------------------------------
------------------------------------------------------------
--------------Q-----------------ARS------------------SR-----
--------E---------------------------------------------------
---------------------LEIILNH-----R--------------------------
---------------------------------------------DDHSE--------E-
-----L--D---------------------------------------------------
------------------------------------------------------------
------------PQ----------------------------------------------
-------K-Y--------------------HD-------------------L-----A--
------K------------------------L-----------KVA-IK-----------
-------YHQK---------E-----------------------------FV--------
----------A-Q--------------P--------------------------------
-------NCQQL---------------------------------LAT----------L-
------------------W----------------------------------------Y
DGFP---------------GW-----RRK-------------------------------
------------------------------------------------------------
---------------------HWVVKL-------------LT------------------
------------------------------------------------------------
--------------------------------------------------CMTIG-----
-------------FLFPM-------------------------L----------------
---SIA----------------------YL------------------------------
------------------------------------------------------------
------------------------------------------------------------
------------------------------------------------------------
------------------------------------------------------------
------------------------------------------------------------
------------------------------------------------------------
------------------------------------------------------------
----------------------ISPR---------------S-N----------------
----------------LGL---------FI-KKPF----------------------IKF
ICH-------------------------------TA------------------------
----SY--------------LTF----------------------------L-FMLLL--
-------AS--------------QH-IVRT------------------------------
------------------------------------------------------------
------------------------------------------------------------
------------------------------------------------------------
------------------------------------------------------------
---------------------------------DLHVQGP---------------PP---
---------TVV------------------------------------------------
--------------------------------------EW------------M-------
-------------ILPW-------------------------------------------
---------------------VL-------------------------------------
---GFIW------------------------------------------------GEIK-
EMW---------------------------------------------------------
---------------------------------D-------G------------------
----------------------------------------GFT-----------------
-E-Y-------------------------------------I----------------HD
W---------------W-------NL---------------M------------D-----
-----FA----------MN-SLYLA-T---------------I-----SL----------
------------------------------------------------------------
-----------------------K----------------------I----V-----AYV
-K------------------------------YN--------------------------
------------------------------------------------------------
--------------------------------------------------------GSRP
-----REE----------WEMW---HP-------------------------T-------
-----L------IAE---------------------------------------------
---A-LF-AIS-------NILSSLRLI-S--------LFT--------------------
----A----NSH---L----------GPLQIS----L--GRM--------------L-LD
ILKF------------------------LFI-----------YCL--------VLLAF--
----ANGL-N--------QL-Y-FY-----------YET-------RA--IDEP------
-----------------N-N---CKG----------------------------------
------------------------------------------------------------
------------------------------------------------------------
------------------------------------------------------------
-----IRCEK-QN-----------------------------------------------
--------N-----A------------------FS-T----------L-----FET----
LQS--LF----WS-------VF-GLLN---------------------------------
---------------------------------------L---Y----------------
V-T-----------N------V---------KA---------------------------
------------------------------------------------------------
---R--------------HEF---TE----------------------------F-----
V----G-----AT-----------MFGTYNVISL--------------------------
--VVLLN--------ML------------------IA-MM--NNS-----------YQL-
I---------A-------DHA----D--I--------E----------------------
--------------------------------------W-K--F----------------
-----ART------KL----------WMSY-----------------F----------DE
G----------------------------G---T--------------------------
------------LPP------------------------PFN------------------
------------------------------------------------------------
-------------IIPS-------------------------------------------
------------------------------------------------------------
----------------------------------------------PKSFLYLG------
------------------------------------------------------------
------------------------------------------------------------
------------------------------------------------------------
----------------
>Musmus|TRPC|TRPC5
------------------------------------------------------------
------------------------------------------------------------
------------------------------------------------------------
------------------------------------------------------------
------------------------------------------------------------
------------------------------------------------------------
------------------------------------------------------------
------------------------------------------------------------
------------------------------------------------------------
------------------------------------------------------------
------------------------------------------------------------
------------------------------------------------------------
------------------------------------------------------------
------------------------------------------------------------
------------------------------------------------------------
------------------------------------------------------------
------------------------------------------------------------
------------------------------------------------------------
------------------------------------------------------------
------------------------------------------------------------
------------------------------------------------------------
------------------------------------------------------------
------------------------------------------------------------
------------------------------------------------------------
------------------------------------------------------------
------------------------------------------------------------
------------------------------------------------------------
------------------------------------------------------------
------------------------------------------------------------
------------------------------------------------------------
------------------------------------------------------------
------------------------------------------------------------
------------------------------------------------------------
------------------------------------------------------------
------------------------------------------------------------
------------------------------------------------------------
------------------------------------------------------------
------------------------------------------------------------
------------------------------------------------------------
------------------------------------------------------------
------------------------------------------------------------
------------------------------------------------------------
------------------------------------------------------------
------------------------------------------------------------
----------------------SKV-----------------------------------
----------------------------------------------------ENE-FK-A
EY-EELSQQCKLF-AK------------------------DL------------------
----LD------------------------------------------------------
------------------------------------------------------------
--------------Q-----------------ARS------------------SR-----
--------E---------------------------------------------------
---------------------LEIILNH-----R--------------------------
---------------------------------------------DDHSE--------E-
-----L--D---------------------------------------------------
------------------------------------------------------------
------------PQ----------------------------------------------
-------K-Y--------------------HD-------------------L-----A--
------K------------------------L-----------KVA-IK-----------
-------YHQK---------E-----------------------------FV--------
----------A-Q--------------P--------------------------------
-------NCQQL---------------------------------LAT----------L-
------------------W----------------------------------------Y
DGFP---------------GW-----RRK-------------------------------
------------------------------------------------------------
---------------------HWVVKL-------------LT------------------
------------------------------------------------------------
--------------------------------------------------CMTIG-----
-------------FLFPM-------------------------L----------------
---SIA----------------------YL------------------------------
------------------------------------------------------------
------------------------------------------------------------
------------------------------------------------------------
------------------------------------------------------------
------------------------------------------------------------
------------------------------------------------------------
------------------------------------------------------------
----------------------ISPR---------------S-N----------------
----------------LGL---------FI-KKPF----------------------IKF
ICH-------------------------------TA------------------------
----SY--------------LTF----------------------------L-FMLLL--
-------AS--------------QH-IVRT------------------------------
------------------------------------------------------------
------------------------------------------------------------
------------------------------------------------------------
------------------------------------------------------------
---------------------------------DLHVQGP---------------PP---
---------TVV------------------------------------------------
--------------------------------------EW------------M-------
-------------ILPW-------------------------------------------
---------------------VL-------------------------------------
---GFIW------------------------------------------------GEIK-
EMW---------------------------------------------------------
---------------------------------D-------G------------------
----------------------------------------GFT-----------------
-E-Y-------------------------------------I----------------HD
W---------------W-------NL---------------M------------D-----
-----FA----------MN-SLYLA-T---------------I-----SL----------
------------------------------------------------------------
-----------------------K----------------------I----V-----AYV
-K------------------------------YN--------------------------
------------------------------------------------------------
--------------------------------------------------------GSRP
-----REE----------WEMW---HP-------------------------T-------
-----L------IAE---------------------------------------------
---A-LF-AIS-------NILSSLRLI-S--------LFT--------------------
----A----NSH---L----------GPLQIS----L--GRM--------------L-LD
ILKF------------------------LFI-----------YCL--------VLLAF--
----ANGL-N--------QL-Y-FY-----------YET-------RA--IDEP------
-----------------N-N---CKG----------------------------------
------------------------------------------------------------
------------------------------------------------------------
------------------------------------------------------------
-----IRCEK-QN-----------------------------------------------
--------N-----A------------------FS-T----------L-----FET----
LQS--LF----WS-------VF-GLLN---------------------------------
---------------------------------------L---Y----------------
V-T-----------N------V---------KA---------------------------
------------------------------------------------------------
---R--------------HEF---TE----------------------------F-----
V----G-----AT-----------MFGTYNVISL--------------------------
--VVLLN--------ML------------------IA-MM--NNS-----------YQL-
I---------A-------DHA----D--I--------E----------------------
--------------------------------------W-K--F----------------
-----ART------KL----------WMSY-----------------F----------DE
G----------------------------G---T--------------------------
------------LPP------------------------PFN------------------
------------------------------------------------------------
-------------IIPS-------------------------------------------
------------------------------------------------------------
----------------------------------------------PKSFLYLG------
------------------------------------------------------------
------------------------------------------------------------
------------------------------------------------------------
----------------
>Brabel|TRPC|XP_019647381
------------------------------------------------------------
------------------------------------------------------------
------------------------------------------------------------
------------------------------------------------------------
------------------------------------------------------------
------------------------------------------------------------
------------------------------------------------------------
------------------------------------------------------------
------------------------------------------------------------
------------------------------------------------------------
------------------------------------------------------------
------------------------------------------------------------
------------------------------------------------------------
------------------------------------------------------------
------------------------------------------------------------
------------------------------------------------------------
------------------------------------------------------------
------------------------------------------------------------
------------------------------------------------------------
------------------------------------------------------------
------------------------------------------------------------
------------------------------------------------------------
------------------------------------------------------------
------------------------------------------------------------
------------------------------------------------------------
------------------------------------------------------------
------------------------------------------------------------
------------------------------------------------------------
------------------------------------------------------------
------------------------------------------------------------
------------------------------------------------------------
------------------------------------------------------------
------------------------------------------------------------
------------------------------------------------------------
------------------------------------------------------------
------------------------------------------------------------
------------------------------------------------------------
------------------------------------------------------------
------------------------------------------------------------
------------------------------------------------------------
------------------------------------------------------------
------------------------------------------------------------
------------------------------------------------------------
------------------------------------------------------------
------------------------------------------------------------
-----------------------------------------------------------S
EY-EQLSKQCKKF-AS------------------------DL------------------
----LS------------------------------------------------------
------------------------------------------------------------
--------------H-----------------TRG------------------TR-----
--------E---------------------------------------------------
---------------------LQVILNH-----S--------------------------
---------------------------------------------DDMV-----------
-----E--S---------------------------------------------------
------------------------------------------------------------
------------AT----------------------------------------------
-------S-S--------------------NS-------------------L-----A--
------R------------------------L-----------KLA-IK-----------
-------YHQK---------E-----------------------------FV--------
----------S-Q--------------P--------------------------------
-------NCQQL---------------------------------LSS----------M-
------------------W----------------------------------------Y
EGFP---------------SW-----RRK-------------------------------
------------------------------------------------------------
---------------------HWAVKV-------------LI------------------
------------------------------------------------------------
--------------------------------------------------CASIA-----
-------------LAFPL-------------------------L----------------
---GIC----------------------YL------------------------------
------------------------------------------------------------
------------------------------------------------------------
------------------------------------------------------------
------------------------------------------------------------
------------------------------------------------------------
------------------------------------------------------------
------------------------------------------------------------
----------------------CAPK---------------S-S----------------
----------------LGK---------LI-RKPF----------------------LKF
ICH-------------------------------TT------------------------
----SY--------------LFF----------------------------L-ALLYL--
-------AS--------------NP-A------LVGD-----------------------
------------------------------------------------------------
------------------------------------------------------------
--------EDVD------------------------------------------------
------------------------------------------------------------
---------------------------------RPNLQGP---------------VP---
---------NTV------------------------------------------------
--------------------------------------EW------------M-------
-------------IFVW-------------------------------------------
---------------------VL-------------------------------------
---GMIW------------------------------------------------GEIK-
QLW---------------------------------------------------------
---------------------------------E-------A------------------
----------------------------------------GLK-----------------
-E-Y-------------------------------------I----------------SD
Q---------------W-------NV---------------M------------D-----
-----FI----------MN-SLYVA-T---------------I-----AL----------
------------------------------------------------------------
-----------------------R----------------------V----V-----SYI
-K------------------------------FK--------------------------
-----------------DET-LS--SRN--------------------------------
---------------------GT---------------------------------ALHP
-----RST----------WQAD---HP-------------------------T-------
-----L------VAE---------------------------------------------
---G-LF-ATA-------NIFSSLRVI-F--------LFT--------------------
----S----NSH---L----------GPLQIS----L--GRM--------------G-FD
IVKV------------------------LFI-----------YFL--------VLFAF--
----ANGL-N--------QL-Y-FP-----------YNN-------NNG-SLQT------
-----------------DGNDYYCYG----------------------------------
------------------------------------------------------------
------------------------------------------------------------
------------------------------------------------------------
-----VRCHD-QN-----------------------------------------------
--------N-----A------------------FS-S----------L-----WET----
LQA--LF----WS-------LF-GLVN---------------------------------
---------------------------------------L---Y----------------
V-T-----------K------V---------ENAQGY-----------------------
------------------------------------------------------------
---K--------------HAF---TE----------------------------F-----
V----G-----TW-----------MFGAYNVIAL--------------------------
--IVLLN--------ML------------------IA-MM--NNS-----------YQH-
I---------A-------DHA----D--T--------E----------------------
--------------------------------------W-K--F----------------
-----ART------KL----------WLSY-----------------F----------EE
G----------------------------G---T--------------------------
------------LPP------------------------PFN------------------
------------------------------------------------------------
-------------IVPS-------------------------------------------
------------------------------------------------------------
----------------------------------------------PKFFWYTI------
------------------------------------------------------------
------------------------------------------------------------
------------------------------------------------------------
----------------
>Apimel|TRPC|TRP
------------------------------------------------------------
------------------------------------------------------------
------------------------------------------------------------
------------------------------------------------------------
------------------------------------------------------------
------------------------------------------------------------
------------------------------------------------------------
------------------------------------------------------------
------------------------------------------------------------
------------------------------------------------------------
------------------------------------------------------------
------------------------------------------------------------
------------------------------------------------------------
------------------------------------------------------------
------------------------------------------------------------
------------------------------------------------------------
------------------------------------------------------------
------------------------------------------------------------
------------------------------------------------------------
------------------------------------------------------------
------------------------------------------------------------
------------------------------------------------------------
------------------------------------------------------------
------------------------------------------------------------
------------------------------------------------------------
------------------------------------------------------------
------------------------------------------------------------
------------------------------------------------------------
------------------------------------------------------------
------------------------------------------------------------
------------------------------------------------------------
------------------------------------------------------------
------------------------------------------------------------
------------------------------------------------------------
------------------------------------------------------------
------------------------------------------------------------
------------------------------------------------------------
------------------------------------------------------------
------------------------------------------------------------
------------------------------------------------------------
------------------------------------------------------------
------------------------------------------------------------
------------------------------------------------------------
------------------------------------------------------------
------------------------------------------------------------
------------------------------------------------------------
----------------------------------------SL------------------
----LD------------------------------------------------------
------------------------------------------------------------
--------------H-----------------ART------------------SL-----
--------E---------------------------------------------------
---------------------LEIMLNY-----N--------------------------
---------------------------------------------PYGD---------N-
-----W--E---------------------------------------------------
------------------------------------------------------------
------------PG----------------------------------------------
-------E-R--------------------QT-------------------L-----D--
------R------------------------L-----------KLA-IK-----------
-------YKQK---------Q-----------------------------FV--------
----------A-H--------------P--------------------------------
-------NVQQL---------------------------------LAA----------I-
------------------W----------------------------------------Y
DGLP---------------GF-----RRK-------------------------------
------------------------------------------------------------
---------------------NMVGQF-------------ID------------------
------------------------------------------------------------
--------------------------------------------------VGKLA-----
-------------AMFPV-------------------------Y----------------
---SSI----------------------YM------------------------------
------------------------------------------------------------
------------------------------------------------------------
------------------------------------------------------------
------------------------------------------------------------
------------------------------------------------------------
------------------------------------------------------------
------------------------------------------------------------
----------------------LSPT---------------S-P----------------
----------------MGL---------FM-KKPF----------------------VKF
ICH-------------------------------SS------------------------
----SY--------------AFF----------------------------L-MLLGM--
-------AS--------------QR-IEYLVIELFGN-----------------------
------------------------------------------------------------
------------------------------------------------------------
--------DWL-HEILAGW-----------------------------------------
------------------------------------------------------------
---------------------------------KRRERGC---------------IP---
---------GFV------------------------------------------------
--------------------------------------ET------------G-------
-------------VIIY-------------------------------------------
---------------------VI-------------------------------------
---SLIL------------------------------------------------GEIR-
SLW---------------------------------------------------------
---------------------------------S-------D------------------
----------------------------------------GLM-----------------
-E-Y-------------------------------------I----------------SD
L---------------W-------NI---------------V------------D-----
-----FV----------QN-MFYVI-W---------------I-----ML----------
------------------------------------------------------------
-----------------------R----------------------I----T-----AWI
-I------------------------------VQ--------------------------
-----------------KEY-RS--GL---------------------------------
----------------------D---------------------------------PWYP
-----RDQ----------WHAF---DP-------------------------M-------
-----L------LSE---------------------------------------------
---G-AF-AAG-------MIFSFLKLV-H--------IFS--------------------
----V----NPH---L----------GPLQIS----L--GRM--------------I-ID
IIKF------------------------FFI-----------YTL--------VLFAF--
----GCGM-N--------QL-M-WY-----------YAD-------LEK-Q---------
-------------------K---CYNIKDF----PD-----------------------L
PDFDNQ------------------------------------------------------
------------------------------------------------------------
------------------------------------------------------------
-----EKACS-IW-----------------------------------------------
--------R-----R------------------FA-N----------L-----FET----
SQS--LF----WA-------SF-GMVD---------------------------------
---------------------------------------L---M----------------
S-F-----------D------L---------TG---------------------------
------------------------------------------------------------
---I--------------KSF---TR----------------------------F-----
W----A-----LL-----------MFGSYSVINV--------------------------
--IVLLN--------ML------------------IA-MM--SNS-----------YQI-
I---------S-------ERS----D--T--------E----------------------
--------------------------------------W-K--F----------------
-----ARS------HL----------WMSY-----------------F----------ED
G----------------------------D---T--------------------------
------------VPP------------------------PFN------------------
------------------------------------------------------------
-------------MIPT-------------------------------------------
------------------------------------------------------------
----------------------------------------------SKTFNKVL------
------------------------------------------------------------
------------------------------------------------------------
------------------------------------------------------------
----------------
>Nasvit|TRPC|TRP
------------------------------------------------------------
------------------------------------------------------------
------------------------------------------------------------
------------------------------------------------------------
------------------------------------------------------------
------------------------------------------------------------
------------------------------------------------------------
------------------------------------------------------------
------------------------------------------------------------
------------------------------------------------------------
------------------------------------------------------------
------------------------------------------------------------
------------------------------------------------------------
------------------------------------------------------------
------------------------------------------------------------
------------------------------------------------------------
------------------------------------------------------------
------------------------------------------------------------
------------------------------------------------------------
------------------------------------------------------------
------------------------------------------------------------
------------------------------------------------------------
------------------------------------------------------------
------------------------------------------------------------
------------------------------------------------------------
------------------------------------------------------------
------------------------------------------------------------
------------------------------------------------------------
------------------------------------------------------------
------------------------------------------------------------
------------------------------------------------------------
------------------------------------------------------------
------------------------------------------------------------
-------------------------------------------NF--------------T
PDITP-------L--ILAAHK---------------------------------------
------------------------------------NNYEILKIL---LDR---G-----
--------------------------------------ATLPTPHDVRCGCDE--CVSS-
-SEQDSL--------------------------RHSQSRINAY-----------------
------------------------------------------------------------
--------------RALTSSS---------------------------------------
-----------------LIA----------------------------------------
------------------------------------------------------------
----------------------------------------------------------LS
SRDPLLTAF-------------------------------ELS-----------------
----------------WELRRLSRM-----------------------------------
----------------------------------------------------EQE-FR-S
EY-NEMRENVQVF-AT------------------------SL------------------
----LD------------------------------------------------------
------------------------------------------------------------
--------------H-----------------ART------------------SH-----
--------E---------------------------------------------------
---------------------LEVMLNY-----N--------------------------
---------------------------------------------PSGE---------N-
-----W--E---------------------------------------------------
------------------------------------------------------------
------------PG----------------------------------------------
-------E-R--------------------QT-------------------L-----E--
------R------------------------L-----------KLA-IK-----------
-------YKQK---------Q-----------------------------FV--------
----------A-H--------------P--------------------------------
-------NVQQL---------------------------------LAA----------I-
------------------W----------------------------------------Y
DGLP---------------GF-----RRL-------------------------------
------------------------------------------------------------
---------------------SMMGQL-------------LE------------------
------------------------------------------------------------
--------------------------------------------------VGKLG-----
-------------AQFPV-------------------------Y----------------
---STI----------------------YM------------------------------
------------------------------------------------------------
------------------------------------------------------------
------------------------------------------------------------
------------------------------------------------------------
------------------------------------------------------------
------------------------------------------------------------
------------------------------------------------------------
----------------------LSPN---------------S-P----------------
----------------KAL---------FM-KKPF----------------------VKF
ICH-------------------------------SS------------------------
----SY--------------AVF----------------------------L-MLLGA--
-------AS--------------QR-IEYLAIELFGN-----------------------
------------------------------------------------------------
------------------------------------------------------------
--------AWM-RQILAGW-----------------------------------------
------------------------------------------------------------
---------------------------------KRRERGS---------------IP---
---------GFV------------------------------------------------
--------------------------------------ES------------G-------
-------------VIIY-------------------------------------------
---------------------VF-------------------------------------
---SLVV------------------------------------------------GEIR-
SLW---------------------------------------------------------
---------------------------------A-------D------------------
----------------------------------------GLL-----------------
-E-Y-------------------------------------V----------------SD
L---------------W-------NI---------------V------------D-----
-----FV----------QN-VFYVI-W---------------I-----TM----------
------------------------------------------------------------
-----------------------R----------------------A----T-----SWL
-V------------------------------VM--------------------------
-----------------REY-WA--GE---------------------------------
----------------------D---------------------------------PWYP
-----RDH----------WDDF---EP-------------------------M-------
-----L------LSE---------------------------------------------
---G-AF-AAG-------MIFSFLKLV-H--------IFS--------------------
----V----NPH---L----------GPLQIS----L--GRM--------------I-ID
IIKF------------------------FFI-----------YTL--------VLFAF--
----GCGM-N--------QL-L-WY-----------YAD-------LEK-N---------
-------------------K---CYHLPN------G-----------------------L
PDFDNN------------------------------------------------------
------------------------------------------------------------
------------------------------------------------------------
-----EKACA-TW-----------------------------------------------
--------R-----R------------------FA-N----------L-----FET----
SQS--LF----WA-------SF-GMVD---------------------------------
---------------------------------------L---M----------------
S-F-----------D------L---------TG---------------------------
------------------------------------------------------------
---I--------------KSF---TR----------------------------F-----
W----A-----LL-----------MFGSYSVINI--------------------------
--IVLLN--------ML------------------IA-MM--SNS-----------YQI-
I---------S-------ERA----D--T--------E----------------------
--------------------------------------W-K--F----------------
-----ARS------HL----------WMSY-----------------F----------ED
G----------------------------D---T--------------------------
------------VPP------------------------PFN------------------
------------------------------------------------------------
-------------MIPT-------------------------------------------
------------------------------------------------------------
----------------------------------------------AKTFDRIV------
------------------------------------------------------------
------------------------------------------------------------
------------------------------------------------------------
----------------
>Pedhum|TRPC|TRP
------------------------------------------------------------
------------------------------------------------------------
------------------------------------------------------------
------------------------------------------------------------
------------------------------------------------------------
------------------------------------------------------------
------------------------------------------------------------
------------------------------------------------------------
------------------------------------------------------------
------------------------------------------------------------
------------------------------------------------------------
------------------------------------------------------------
------------------------------------------------------------
------------------------------------------------------------
------------------------------------------------------------
------------------------------------------------------------
------------------------------------------------------------
------------------------------------------------------------
------------------------------------------------------------
------------------------------------------------------------
------------------------------------------------------------
------------------------------------------------------------
------------------------------------------------------------
------------------------------------------------------------
------------------------------------------------------------
------------------------------------------------------------
------------------------------------------------------------
------------------------------------------------------------
------------------------------------------------------------
------------------------------------------------------------
------------------------------------------------------------
------------------------------------------------------------
------------------------------------------------------------
------------------------------------------------------------
------------------------------------------------------------
------------------------------------------------------------
------------------------------------------------------------
------------------------------------------------------------
------------------------------------------------------------
------------------------------------------------------------
------------------------------------------------------------
------------------------------------------------------------
------------------------------------------------------------
------------------------------------------------------------
------------------------------------------------------------
------------------------------------------------------------
----------------------------------------AL------------------
----LD------------------------------------------------------
------------------------------------------------------------
--------------H-----------------ART------------------SG-----
--------E---------------------------------------------------
---------------------LEVMLNY-----N--------------------------
---------------------------------------------PNGD---------I-
-----W--E---------------------------------------------------
------------------------------------------------------------
------------PG----------------------------------------------
-------E-R--------------------HT-------------------L-----E--
------R------------------------L-----------KLA-IK-----------
-------YKQK---------K-----------------------------FV--------
----------A-H--------------P--------------------------------
-------NVQQL---------------------------------LAS----------I-
------------------W----------------------------------------Y
DGLP---------------GF-----RRK-------------------------------
------------------------------------------------------------
---------------------STVRQI-------------TD------------------
------------------------------------------------------------
--------------------------------------------------VLKLA-----
-------------CLFPF-------------------------Y----------------
---SCI----------------------YM------------------------------
------------------------------------------------------------
------------------------------------------------------------
------------------------------------------------------------
------------------------------------------------------------
------------------------------------------------------------
------------------------------------------------------------
------------------------------------------------------------
----------------------IAPN---------------S-K----------------
----------------MGL---------FV-KKPF----------------------VKF
IFH-------------------------------SS------------------------
----SY--------------AFF----------------------------L-LLLGL--
-------AS--------------QR-AENTFLELLAME----------------------
------------------------------------------------------------
------------------------------------------------------------
-------IEWL-HDVLAEW-----------------------------------------
------------------------------------------------------------
---------------------------------KRKERGS---------------WP---
---------GVV------------------------------------------------
--------------------------------------ES------------A-------
-------------LYLY-------------------------------------------
---------------------II-------------------------------------
---SLIY------------------------------------------------SEVR-
ALW---------------------------------------------------------
---------------------------------T-------N------------------
----------------------------------------GLK-----------------
-E-Y-------------------------------------M----------------AD
L---------------W-------NI---------------V------------D-----
-----FI----------TN-CFYLV-W---------------I-----GL----------
------------------------------------------------------------
-----------------------R----------------------F----T-----AIY
-I------------------------------VM--------------------------
-----------------RES-NL--GL---------------------------------
----------------------D---------------------------------PYIP
-----REQ----------WHPF---DP-------------------------M-------
-----L------LSE---------------------------------------------
---G-AF-AGG-------MILSFLKLV-H--------VFS--------------------
----V----NPH---L----------GPLQIS----L--GRM--------------I-ID
ILKF------------------------FFI-----------YML--------VLVAF--
----GCGI-N--------QL-L-WY-----------YSN-------LEK-V---------
-------------------K---CFGEDG------T----------------------LE
PDFDNN------------------------------------------------------
------------------------------------------------------------
------------------------------------------------------------
-----EKACT-VW-----------------------------------------------
--------R-----R------------------FA-N----------L-----FET----
SQS--LF----WA-------SF-GLVD---------------------------------
---------------------------------------L---T----------------
S-F-----------D------L---------VG---------------------------
------------------------------------------------------------
---I--------------NSF---TR----------------------------F-----
W----S-----LL-----------LFGCYSVINI--------------------------
--IVLLN--------ML------------------IA-MM--SNS-----------YQI-
I---------S-------ERS----D--I--------E----------------------
--------------------------------------W-K--F----------------
-----ARS------HL----------WMSY-----------------F----------DD
G----------------------------D---T--------------------------
------------LPP------------------------PFN------------------
------------------------------------------------------------
-------------LLPT-------------------------------------------
------------------------------------------------------------
----------------------------------------------MKTLLRIF------
------------------------------------------------------------
------------------------------------------------------------
------------------------------------------------------------
----------------
>Dromel|TRPC|TRP
------------------------------------------------------------
------------------------------------------------------------
------------------------------------------------------------
------------------------------------------------------------
------------------------------------------------------------
------------------------------------------------------------
------------------------------------------------------------
------------------------------------------------------------
------------------------------------------------------------
------------------------------------------------------------
------------------------------------------------------------
------------------------------------------------------------
------------------------------------------------------------
------------------------------------------------------------
------------------------------------------------------------
------------------------------------------------------------
------------------------------------------------------------
------------------------------------------------------------
------------------------------------------------------------
------------------------------------------------------------
------------------------------------------------------------
------------------------------------------------------------
------------------------------------------------------------
------------------------------------------------------------
------------------------------------------------------------
------------------------------------------------------------
------------------------------------------------------------
------------------------------------------------------------
------------------------------------------------------------
------------------------------------------------------------
------------------------------------------------------------
------------------------------------------------------------
------------------------------------------------------------
------------------------------------------------------------
------------------------------------------------------------
------------------------------------------------------------
------------------------------------------------------------
------------------------------------------------------------
------------------------------------------------------------
------------------------------------------------------------
------------------------------------------------------------
------------------------------------------------------------
------------------------------------------------------------
------------------------------------------------------------
---------------------LQAM-----------------------------------
----------------------------------------------------ESE-FR-A
EY-TEMRQMVQDF-GT------------------------SL------------------
----LD------------------------------------------------------
------------------------------------------------------------
--------------H-----------------ART------------------SM-----
--------E---------------------------------------------------
---------------------LEVMLNF-----NHE------------------------
---------------------------------------------PSHD---------I-
-----W--C---------------------------------------------------
------------------------------------------------------------
------------LG----------------------------------------------
-------Q-R--------------------QT-------------------L-----E--
------R------------------------L-----------KLA-IR-----------
-------YKQK---------T-----------------------------FV--------
----------A-H--------------P--------------------------------
-------NVQQL---------------------------------LAA----------I-
------------------W----------------------------------------Y
DGLP---------------GF-----RRK-------------------------------
------------------------------------------------------------
---------------------QASQQL-------------MD------------------
------------------------------------------------------------
--------------------------------------------------VVKLG-----
-------------CSFPI-------------------------Y----------------
---SLK----------------------YI------------------------------
------------------------------------------------------------
------------------------------------------------------------
------------------------------------------------------------
------------------------------------------------------------
------------------------------------------------------------
------------------------------------------------------------
------------------------------------------------------------
----------------------LAPD---------------S-E----------------
----------------GAK---------FM-RKPF----------------------VKF
ITH-------------------------------SC------------------------
----SY--------------MFF----------------------------L-MLLGA--
-------AS--------------LR-VVQITFELLAF-----------------------
------------------------------------------------------------
------------------------------------------------------------
--------PWM-LTMLEDW-----------------------------------------
------------------------------------------------------------
---------------------------------RKHERGS---------------LP---
---------GPI------------------------------------------------
--------------------------------------EL------------A-------
-------------IITY-------------------------------------------
---------------------IM-------------------------------------
---ALIF------------------------------------------------EELK-
SLY---------------------------------------------------------
---------------------------------S-------D------------------
----------------------------------------GLF-----------------
-E-Y-------------------------------------I----------------MD
L---------------W-------NI---------------V------------D-----
-----YI----------SN-MFYVT-W---------------I-----LC----------
------------------------------------------------------------
-----------------------R----------------------A----T-----AWV
-I------------------------------VH--------------------------
-----------------RDL-WF--RG---------------------------------
---------------------ID---------------------------------PYFP
-----REH----------WHPF---DP-------------------------M-------
-----L------LSE---------------------------------------------
---G-AF-AAG-------MVFSYLKLV-H--------IFS--------------------
----I----NPH---L----------GPLQVS----L--GRM--------------I-ID
IIKF------------------------FFI-----------YTL--------VLFAF--
----GCGL-N--------QL-L-WY-----------YAE-------LEK-N---------
-------------------K---CYHLHP------D-----------------------V
ADFDDQ------------------------------------------------------
------------------------------------------------------------
------------------------------------------------------------
-----EKACT-IW-----------------------------------------------
--------R-----R------------------FS-N----------L-----FET----
SQS--LF----WA-------SF-GLVD---------------------------------
---------------------------------------L---V----------------
S-F-----------D------L---------AG---------------------------
------------------------------------------------------------
---I--------------KSF---TR----------------------------F-----
W----A-----LL-----------MFGSYSVINI--------------------------
--IVLLN--------ML------------------IA-MM--SNS-----------YQI-
I---------S-------ERA----D--T--------E----------------------
--------------------------------------W-K--F----------------
-----ARS------QL----------WMSY-----------------F----------ED
G----------------------------G---T--------------------------
------------IPP------------------------PFN------------------
------------------------------------------------------------
-------------LCPN-------------------------------------------
------------------------------------------------------------
----------------------------------------------MKMLRKTL------
------------------------------------------------------------
------------------------------------------------------------
------------------------------------------------------------
----------------
>Dappul|TRPC|TRP
------------------------------------------------------------
------------------------------------------------------------
------------------------------------------------------------
------------------------------------------------------------
------------------------------------------------------------
------------------------------------------------------------
------------------------------------------------------------
------------------------------------------------------------
------------------------------------------------------------
------------------------------------------------------------
------------------------------------------------------------
------------------------------------------------------------
------------------------------------------------------------
------------------------------------------------------------
------------------------------------------------------------
------------------------------------------------------------
------------------------------------------------------------
------------------------------------------------------------
------------------------------------------------------------
------------------------------------------------------------
------------------------------------------------------------
------------------------------------------------------------
------------------------------------------------------------
------------------------------------------------------------
------------------------------------------------------------
------------------------------------------------------------
------------------------------------------------------------
------------------------------------------------------------
------------------------------------------------------------
------------------------------------------------------------
------------------------------------------------------------
------------------------------------------------------------
------------------------------------------------------------
------------------------------------------------------------
------------------------------------------------------------
------------------------------------------------------------
------------------------------------------------------------
------------------------------------------------------------
------------------------------------------------------------
------------------------------------------------------------
------------------------------------------------------------
------------------------------------------------------------
------------------------------------------------------------
------------------------------------------------------------
------------------------------------------------------------
-----------------------------------------------------------V
DY-KQLEEQCQKF-ST------------------------SL------------------
----LD------------------------------------------------------
------------------------------------------------------------
--------------H-----------------VRS------------------SY-----
--------E---------------------------------------------------
---------------------LETLLNY-----S--------------------------
---------------------------------------------HDSEE--------V-
-----W--E---------------------------------------------------
------------------------------------------------------------
------------PG----------------------------------------------
-------D-R--------------------QT-------------------L-----D--
------R------------------------L-----------ELA-IK-----------
-------YTQK---------D-----------------------------FV--------
----------A-H--------------A--------------------------------
-------NVQQL---------------------------------LGA----------I-
------------------W----------------------------------------Y
QGLP---------------GF-----RRR-------------------------------
------------------------------------------------------------
---------------------SAIGQI-------------VE------------------
------------------------------------------------------------
--------------------------------------------------TLKIA-----
-------------AKFPI-------------------------Y----------------
---SML----------------------YM------------------------------
------------------------------------------------------------
------------------------------------------------------------
------------------------------------------------------------
------------------------------------------------------------
------------------------------------------------------------
------------------------------------------------------------
------------------------------------------------------------
----------------------IAPT---------------S-E----------------
----------------KGK---------FI-KKPF----------------------VKF
ICH-------------------------------SA------------------------
----SY--------------LFF----------------------------L-SLLGL--
-------AS--------------QR-VEYLLIEWFGT-----------------------
------------------------------------------------------------
------------------------------------------------------------
--------EWM-QEIMEDW-----------------------------------------
------------------------------------------------------------
---------------------------------KRRERGS---------------IP---
---------GPI------------------------------------------------
--------------------------------------EL------------F-------
-------------IMLY-------------------------------------------
---------------------IF-------------------------------------
---GHIW------------------------------------------------AEVH-
SLW---------------------------------------------------------
---------------------------------S-------D------------------
----------------------------------------GLM-----------------
-E-Y-------------------------------------I----------------TD
L---------------W-------NL---------------I------------D-----
-----FT----------SN-SFFLA-W---------------I-----FL----------
------------------------------------------------------------
-----------------------R----------------------G----V-----AWF
-I------------------------------VQ--------------------------
-----------------REQ-WE--GL---------------------------------
----------------------N---------------------------------PWYP
-----REE----------WSTF---DP-------------------------M-------
-----L------LSE---------------------------------------------
---G-MF-GAA-------MIFSYLKTV-H--------VFS--------------------
----I----SPH---L----------GPLQIS----L--GRI--------------I-ID
IIKF------------------------FFI-----------YML--------VLVAF--
----GCGL-N--------QL-M-WY-----------YAD-------LTR-K---------
-------------------K---CFCLPN------G-----------------------G
PDWENE------------------------------------------------------
------------------------------------------------------------
------------------------------------------------------------
-----EEACF-FW-----------------------------------------------
--------R-----R------------------FS-N----------L-----FET----
SQS--LF----WA-------SF-GLVD---------------------------------
---------------------------------------L---Q----------------
S-F-----------E------L---------QG---------------------------
------------------------------------------------------------
---I--------------KGF---TR----------------------------F-----
W----G-----LL-----------MFGSYSMINI--------------------------
--IVLLN--------ML------------------IA-MM--SNS-----------YAA-
I---------A-------ERS----D--T--------E----------------------
--------------------------------------W-K--F----------------
-----ARS------KL----------WLSY-----------------F----------DD
G----------------------------A---T--------------------------
------------VPP------------------------PFN------------------
------------------------------------------------------------
-------------IMPT-------------------------------------------
------------------------------------------------------------
----------------------------------------------PKSMLNVC------
------------------------------------------------------------
------------------------------------------------------------
------------------------------------------------------------
----------------
>Tricas|TRPC|TRP
------------------------------------------------------------
------------------------------------------------------------
------------------------------------------------------------
------------------------------------------------------------
------------------------------------------------------------
------------------------------------------------------------
------------------------------------------------------------
------------------------------------------------------------
------------------------------------------------------------
------------------------------------------------------------
------------------------------------------------------------
------------------------------------------------------------
------------------------------------------------------------
------------------------------------------------------------
------------------------------------------------------------
------------------------------------------------------------
------------------------------------------------------------
------------------------------------------------------------
------------------------------------------------------------
------------------------------------------------------------
------------------------------------------------------------
------------------------------------------------------------
------------------------------------------------------------
------------------------------------------------------------
------------------------------------------------------------
------------------------------------------------------------
------------------------------------------------------------
------------------------------------------------------------
------------------------------------------------------------
------------------------------------------------------------
------------------------------------------------------------
------------------------------------------------------------
------------------------------------------------------------
------------------------------------------------------------
------------------------------------------------------------
------------------------------------------------------------
------------------------------------------------------------
------------------------------------------------------------
------------------------------------------------------------
------------------------------------------------------------
------------------------------------------------------------
------------------------------------------------------------
------------------------------------------------------------
------------------------------------------------------------
------------------------------------------------------------
------------------------------------------------------------
----------------------------------------LL------------------
----LD------------------------------------------------------
------------------------------------------------------------
--------------H-----------------VKT------------------SE-----
--------E---------------------------------------------------
---------------------LMILLNY-----D--------------------------
---------------------------------------------EKNP---------S-
-----W--V---------------------------------------------------
------------------------------------------------------------
------------LG----------------------------------------------
-------E-Q--------------------QT-------------------L-----G--
------R------------------------L-----------KLA-IK-----------
-------FKQK---------K-----------------------------FV--------
----------A-H--------------P--------------------------------
-------NVQQI---------------------------------LGT----------I-
------------------W----------------------------------------Y
EGLP---------------GF-----RRK-------------------------------
------------------------------------------------------------
---------------------NLFGQT-------------LQ------------------
------------------------------------------------------------
--------------------------------------------------LMRLS-----
-------------AMFTV-------------------------Y----------------
---CLV----------------------YM------------------------------
------------------------------------------------------------
------------------------------------------------------------
------------------------------------------------------------
------------------------------------------------------------
------------------------------------------------------------
------------------------------------------------------------
------------------------------------------------------------
----------------------LLPT---------------S-K----------------
----------------MGL---------FI-KKPF----------------------VKF
ICH-------------------------------SS------------------------
----SY--------------ILF----------------------------L-VLLGV--
-------TS--------------QR-FEITILEWVDT-----------------------
------------------------------------------------------------
------------------------------------------------------------
--------GWS-RDFVDEW-----------------------------------------
------------------------------------------------------------
---------------------------------KRKERGA---------------LL---
---------GFA------------------------------------------------
--------------------------------------EC------------A-------
-------------VVLY-------------------------------------------
---------------------VS-------------------------------------
---SKMC------------------------------------------------KEIK-
HLW---------------------------------------------------------
---------------------------------A-------S------------------
----------------------------------------NLL-----------------
-E-Y-------------------------------------V----------------SD
L---------------W-------NI---------------V------------D-----
-----FV----------TN-LFYVA-W---------------L-----SL----------
------------------------------------------------------------
-----------------------R----------------------L----C-----SIY
-L------------------------------TR--------------------------
-----------------ASR-AE--SLG--------------------------------
---------------------ED---------------------------------PWFP
-----REE----------WNSF---EP-------------------------M-------
-----L------IAE---------------------------------------------
---G-AF-AAA-------MIFSFLKLV-H--------IFS--------------------
----V----NPH---L----------GPLQIS----L--SRM--------------I-ID
IVKF------------------------FFI-----------YTL--------VLFAF--
----GCGL-N--------QL-L-WY-----------YAE-------LEK-N---------
-------------------K---CYH-RG------G-----------------------M
PDFEAH------------------------------------------------------
------------------------------------------------------------
------------------------------------------------------------
-----DKACT-IW-----------------------------------------------
--------R-----R------------------YA-N----------L-----FET----
SQS--LF----WA-------SF-GLVD---------------------------------
---------------------------------------L---L----------------
S-F-----------E------L---------TG---------------------------
------------------------------------------------------------
---I--------------KSF---TR----------------------------F-----
W----A-----LL-----------MFGSYSVINI--------------------------
--IVLLN--------ML------------------IA-MM--SNS-----------FQI-
I---------S-------ERA----D--V--------E----------------------
--------------------------------------W-K--F----------------
-----ARS------KL----------WMTY-----------------F----------ED
D----------------------------D---V--------------------------
------------LPP------------------------PFN------------------
------------------------------------------------------------
-------------ILPN-------------------------------------------
------------------------------------------------------------
----------------------------------------------TELFCRVF------
------------------------------------------------------------
------------------------------------------------------------
------------------------------------------------------------
----------------
>Censcu|TRPC|XP_023236287
------------------------------------------------------------
------------------------------------------------------------
------------------------------------------------------------
------------------------------------------------------------
------------------------------------------------------------
------------------------------------------------------------
------------------------------------------------------------
------------------------------------------------------------
------------------------------------------------------------
------------------------------------------------------------
------------------------------------------------------------
------------------------------------------------------------
------------------------------------------------------------
------------------------------------------------------------
------------------------------------------------------------
------------------------------------------------------------
------------------------------------------------------------
------------------------------------------------------------
------------------------------------------------------------
------------------------------------------------------------
------------------------------------------------------------
------------------------------------------------------------
------------------------------------------------------------
------------------------------------------------------------
------------------------------------------------------------
------------------------------------------------------------
------------------------------------------------------------
------------------------------------------------------------
------------------------------------------------------------
------------------------------------------------------------
------------------------------------------------------------
------------------------------------------------------------
------------------------------------------------------------
------------------------------------------------------------
------------------------------------------------------------
------------------------------------------------------------
------------------------------------------------------------
------------------------------------------------------------
------------------------------------------------------------
------------------------------------------------------------
------------------------------------------------------------
------------------------------------------------------------
------------------------------------------------------------
------------------------------------------------------------
-------------------KKLCSM-----------------------------------
----------------------------------------------------EKE-FK-S
EY-TELRDKIQEF-VT------------------------SL------------------
----LD------------------------------------------------------
------------------------------------------------------------
--------------Y-----------------TRN------------------SY-----
--------E---------------------------------------------------
---------------------LEVILNY-----D--------------------------
---------------------------------------------PCGS---------L-
-----Y--Q---------------------------------------------------
------------------------------------------------------------
------------PG----------------------------------------------
-------Q-P--------------------MK-------------------L-----E--
------R------------------------L-----------KLA-II-----------
-------YKQK---------T-----------------------------FV--------
----------A-H--------------P--------------------------------
-------NVQQL---------------------------------LAT----------V-
------------------W----------------------------------------Y
KGMP---------------GF-----RRK-------------------------------
------------------------------------------------------------
---------------------SMIGQC-------------LV------------------
------------------------------------------------------------
--------------------------------------------------LYKLG-----
-------------IMFPI-------------------------Y----------------
---CLA----------------------YI------------------------------
------------------------------------------------------------
------------------------------------------------------------
------------------------------------------------------------
------------------------------------------------------------
------------------------------------------------------------
------------------------------------------------------------
------------------------------------------------------------
----------------------VAPW---------------S-K----------------
----------------MGK---------TM-KYPF----------------------LKF
IFH-------------------------------SS------------------------
----SY--------------FLF----------------------------L-FLLIL--
-------AS--------------QR-VETLVIEIFGT-----------------------
------------------------------------------------------------
------------------------------------------------------------
--------QSM-REWVKIQ-----------------------------------------
------------------------------------------------------------
---------------------------------HKQERGK---------------LP---
---------GVV------------------------------------------------
--------------------------------------ET------------G-------
-------------IMIY-------------------------------------------
---------------------VL-------------------------------------
---GFIW------------------------------------------------WEIK-
QLW---------------------------------------------------------
---------------------------------N-------S------------------
----------------------------------------GLQ-----------------
-E-Y-------------------------------------V----------------NN
M---------------W-------NI---------------L------------D-----
-----FI----------TN-TLYFT-W---------------I-----TL----------
------------------------------------------------------------
-----------------------R----------------------A----V-----AWY
-R------------------------------VR--------------------------
-----------------KEL-EM--GI---------------------------------
----------------------D---------------------------------AYQP
-----REK----------WDPY---DP-------------------------M-------
-----L------ISE---------------------------------------------
---G-MF-GAA-------NIFSFLKMV-H--------IFS--------------------
----V----NPY---L----------GPLQIS----L--GRM--------------V-YD
IIKF------------------------FFI-----------YTL--------VLFAF--
----GCGM-N--------QL-L-WY-----------YAD-------LDK-T---------
-------------------K---CYFGPT------G------------------------
--HNED------------------------------------------------------
------------------------------------------------------------
------------------------------------------------------------
-----SRSCE-IW-----------------------------------------------
--------R-----R------------------FA-N----------L-----FET----
SQS--LF----WA-------SF-GLVD---------------------------------
---------------------------------------I---H----------------
N-F-----------D------L---------TG---------------------------
------------------------------------------------------------
---I--------------QEY---TR----------------------------F-----
W----G-----LL-----------MFGSYCVINV--------------------------
--VVLLN--------LL------------------IA-MM--SNS-----------YQI-
I---------S-------ERS----D--I--------E----------------------
--------------------------------------W-K--F----------------
-----ARS------KL----------WMSY-----------------F----------ED
G----------------------------S---T--------------------------
------------VPP------------------------PFN------------------
------------------------------------------------------------
-------------IIPS-------------------------------------------
------------------------------------------------------------
----------------------------------------------FKFFQRLF------
------------------------------------------------------------
------------------------------------------------------------
------------------------------------------------------------
----------------
>Limpol|TRPC|AIA22826
------------------------------------------------------------
------------------------------------------------------------
------------------------------------------------------------
------------------------------------------------------------
------------------------------------------------------------
------------------------------------------------------------
------------------------------------------------------------
------------------------------------------------------------
------------------------------------------------------------
------------------------------------------------------------
------------------------------------------------------------
------------------------------------------------------------
------------------------------------------------------------
------------------------------------------------------------
------------------------------------------------------------
------------------------------------------------------------
------------------------------------------------------------
------------------------------------------------------------
------------------------------------------------------------
------------------------------------------------------------
------------------------------------------------------------
------------------------------------------------------------
------------------------------------------------------------
------------------------------------------------------------
------------------------------------------------------------
------------------------------------------------------------
------------------------------------------------------------
------------------------------------------------------------
------------------------------------------------------------
------------------------------------------------------------
------------------------------------------------------------
------------------------------------------------------------
------------------------------------------------------------
------------------------------------------------------------
------------------------------------------------------------
------------------------------------------------------------
------------------------------------------------------------
------------------------------------------------------------
------------------------------------------------------------
------------------------------------------------------------
------------------------------------------------------------
------------------------------------------------------------
------------------------------------------------------------
------------------------------------------------------------
------------------------------------------------------------
---------------------------------------------------------K-A
DY-TELRQRCQEF-AT------------------------SL------------------
----LD------------------------------------------------------
------------------------------------------------------------
--------------H-----------------ART------------------SS-----
--------E---------------------------------------------------
---------------------LEIILNY-----D--------------------------
---------------------------------------------PSGP---------A-
-----Y--Q---------------------------------------------------
------------------------------------------------------------
------------TG----------------------------------------------
-------E-R--------------------MK-------------------L-----E--
------R------------------------L-----------KLA-VN-----------
-------YKQK---------T-----------------------------FV--------
----------A-H--------------S--------------------------------
-------KVQQL---------------------------------LAS----------V-
------------------W----------------------------------------Y
EGMP---------------GF-----RRK-------------------------------
------------------------------------------------------------
---------------------GPIGQI-------------LE------------------
------------------------------------------------------------
--------------------------------------------------IGKLG-----
-------------AMFPI-------------------------Y----------------
---SMI----------------------YI------------------------------
------------------------------------------------------------
------------------------------------------------------------
------------------------------------------------------------
------------------------------------------------------------
------------------------------------------------------------
------------------------------------------------------------
------------------------------------------------------------
----------------------LAPH---------------S-K----------------
----------------MGL---------KM-KKPF----------------------AKF
VCQ-------------------------------SA------------------------
----SY--------------CFF----------------------------L-FLLIL--
-------AS--------------QR-VEQMVIEWFGT-----------------------
------------------------------------------------------------
------------------------------------------------------------
--------PFL-QEWLRIA-----------------------------------------
------------------------------------------------------------
---------------------------------QEHERGK---------------LP---
---------GFV------------------------------------------------
--------------------------------------ET------------A-------
-------------IIMY-------------------------------------------
---------------------VF-------------------------------------
---GFVW------------------------------------------------CEVK-
QLW---------------------------------------------------------
---------------------------------D-------S------------------
----------------------------------------GLL-----------------
-K-Y-------------------------------------I----------------SN
M---------------W-------NI---------------V------------D-----
-----FI----------TN-MLYLT-W---------------I-----SL----------
------------------------------------------------------------
-----------------------R----------------------M----I-----AWV
-Q------------------------------VR--------------------------
-----------------REL-AM--GM---------------------------------
----------------------D---------------------------------AYQP
-----REN----------WHPY---DP-------------------------M-------
-----L------IAE---------------------------------------------
---G-VF-GAA-------NIFSFLKMV-H--------IFS--------------------
----V----NHH---L----------GPIQIS----L--GRM--------------V-YD
IMKF------------------------FFI-----------YTL--------VLFAF--
----GCGM-N--------QM-L-WY-----------YAE-------MDK-N---------
-------------------I---CYSGPG------G------------------------
TPNPEE------------------------------------------------------
------------------------------------------------------------
------------------------------------------------------------
-----DKSCD-IW-----------------------------------------------
--------R-----R------------------FA-N----------L-----FET----
SQS--LF----WA-------SF-GLVE---------------------------------
---------------------------------------L---E----------------
S-F-----------E------L---------TG---------------------------
------------------------------------------------------------
---V--------------KSY---TR----------------------------F-----
W----S-----LL-----------MFGCYSVINI--------------------------
--VVLLN--------LL------------------IA-MM--NHS-----------YEI-
I---------S-------ERS----D--I--------E----------------------
--------------------------------------W-K--F----------------
-----ARS------KL----------WISY-----------------F----------ED
G----------------------------G---T--------------------------
------------VPP------------------------PFN------------------
------------------------------------------------------------
-------------IIPT-------------------------------------------
------------------------------------------------------------
----------------------------------------------PKAFKHLF------
------------------------------------------------------------
------------------------------------------------------------
------------------------------------------------------------
----------------
>Partep|TRPC|XP_015930751
------------------------------------------------------------
------------------------------------------------------------
------------------------------------------------------------
------------------------------------------------------------
------------------------------------------------------------
------------------------------------------------------------
------------------------------------------------------------
------------------------------------------------------------
------------------------------------------------------------
------------------------------------------------------------
------------------------------------------------------------
------------------------------------------------------------
------------------------------------------------------------
------------------------------------------------------------
------------------------------------------------------------
------------------------------------------------------------
------------------------------------------------------------
------------------------------------------------------------
------------------------------------------------------------
------------------------------------------------------------
------------------------------------------------------------
------------------------------------------------------------
------------------------------------------------------------
------------------------------------------------------------
------------------------------------------------------------
------------------------------------------------------------
------------------------------------------------------------
------------------------------------------------------------
------------------------------------------------------------
------------------------------------------------------------
------------------------------------------------------------
------------------------------------------------------------
------------------------------------------------------------
------------------------------------------------------------
------------------------------------------------------------
------------------------------------------------------------
------------------------------------------------------------
------------------------------------------------------------
------------------------------------------------------------
------------------------------------------------------------
------------------------------------------------------------
------------------------------------------------------------
------------------------------------------------------------
------------------------------------------------------------
------------------------------------------------------------
------------------------------------------------------------
------------------------------------------------------------
------------------------------------------------------------
------------------------------------------------------------
----------------------------------T------------------SY-----
--------E---------------------------------------------------
---------------------LEVMLNY-----D--------------------------
---------------------------------------------PHGP---------L-
-----C--E---------------------------------------------------
------------------------------------------------------------
------------KG----------------------------------------------
-------E-R--------------------MK-------------------L-----E--
------R------------------------L-----------KLA-II-----------
-------SKQK---------S-----------------------------FV--------
----------A-H--------------P--------------------------------
-------NVQQL---------------------------------LAS----------V-
------------------W----------------------------------------Y
EGSP---------------GF-----RRK-------------------------------
------------------------------------------------------------
---------------------GPIGQL-------------IE------------------
------------------------------------------------------------
--------------------------------------------------ISKIF-----
-------------LLFPV-------------------------Y----------------
---SVA----------------------YM------------------------------
------------------------------------------------------------
------------------------------------------------------------
------------------------------------------------------------
------------------------------------------------------------
------------------------------------------------------------
------------------------------------------------------------
------------------------------------------------------------
----------------------ISSN---------------S-S----------------
----------------LGL---------KM-KQPF----------------------TKF
IAH-------------------------------SS------------------------
----AY--------------CFF----------------------------L-LLLIM--
-------AS--------------QR-VETLAMEWIGT-----------------------
------------------------------------------------------------
------------------------------------------------------------
--------EYL-REILQYT-----------------------------------------
------------------------------------------------------------
---------------------------------REHERGK---------------PP---
---------GIV------------------------------------------------
--------------------------------------ES------------A-------
-------------IVLF-------------------------------------------
---------------------VI-------------------------------------
---GFVW------------------------------------------------AEIK-
QLW---------------------------------------------------------
---------------------------------E-------A------------------
----------------------------------------GLK-----------------
-D-Y-------------------------------------L----------------LD
M---------------W-------NV---------------A------------D-----
-----FF----------TN-MLYLT-C---------------I-----GL----------
------------------------------------------------------------
-----------------------R----------------------F----S-----AWI
-I------------------------------VR--------------------------
-----------------REV-SR--GI---------------------------------
----------------------H---------------------------------AYIP
-----RED----------WDPY---DP-------------------------M-------
-----L------ISE---------------------------------------------
---G-IF-GAA-------NIFSFLKMV-H--------IFS--------------------
----V----NPH---L----------GPLQIS----L--GRM--------------V-FD
IIKF------------------------FFI-----------YSL--------VLFAF--
----GCGM-N--------QL-L-WY-----------YSD-------IDK-E---------
-------------------L---CYSGPN------G------------------------
SMNSNY------------------------------------------------------
------------------------------------------------------------
------------------------------------------------------------
-----EQSCL-IW-----------------------------------------------
--------R-----R------------------FA-N----------L-----FET----
SQS--LF----WA-------SF-GLIE---------------------------------
---------------------------------------L---E----------------
N-F-----------E------L---------TG---------------------------
------------------------------------------------------------
---I--------------KSY---TR----------------------------F-----
W----S-----LL-----------MFGSYSVINV--------------------------
--VVLLN--------LL------------------IA-MM--SSS-----------YQI-
I---------S-------ERS----D--V--------E----------------------
--------------------------------------W-K--F----------------
-----ARS------KL----------WMSY-----------------F----------ED
G----------------------------S---T--------------------------
------------VPP------------------------PFN------------------
------------------------------------------------------------
-------------VFPT-------------------------------------------
------------------------------------------------------------
----------------------------------------------PKFFGRFL------
------------------------------------------------------------
------------------------------------------------------------
------------------------------------------------------------
----------------
>Apimel|TRPC|TRPgamma
------------------------------------------------------------
------------------------------------------------------------
------------------------------------------------------------
------------------------------------------------------------
------------------------------------------------------------
------------------------------------------------------------
------------------------------------------------------------
------------------------------------------------------------
------------------------------------------------------------
------------------------------------------------------------
------------------------------------------------------------
------------------------------------------------------------
------------------------------------------------------------
------------------------------------------------------------
------------------------------------------------------------
------------------------------------------------------------
------------------------------------------------------------
------------------------------------------------------------
------------------------------------------------------------
------------------------------------------------------------
------------------------------------------------------------
------------------------------------------------------------
------------------------------------------------------------
------------------------------------------------------------
------------------------------------------------------------
------------------------------------------------------------
------------------------------------------------------------
------------------------------------------------------------
------------------------------------------------------------
------------------------------------------------------------
------------------------------------------------------------
------------------------------------------------------------
------------------------------------------------------------
------------------------------------------------------------
------------------------------------------------------------
------------------------------------------------------------
------------------------------------------------------------
------------------------------------------------------------
------------------------------------------------------------
------------------------------------------------------------
------------------------------------------------------------
------------------------------------------------------------
------------------------------------------------------------
------------------------------------------------------------
------------------------------------------------------------
------------------------------------------------------------
-----------------------------------------L------------------
----LD------------------------------------------------------
------------------------------------------------------------
--------------H-----------------TRS------------------SY-----
--------E---------------------------------------------------
---------------------LEVLLNH-----D--------------------------
---------------------------------------------PTGP---------A-
-----F--E---------------------------------------------------
------------------------------------------------------------
------------HG----------------------------------------------
-------E-R--------------------MH-------------------L-----N--
------R------------------------L-----------KLA-IK-----------
-------LRQK---------K-----------------------------FV--------
----------A-H--------------P--------------------------------
-------NVQQL---------------------------------LAS----------I-
------------------W----------------------------------------Y
EGLP---------------GF-----RRK-------------------------------
------------------------------------------------------------
---------------------NMVLQA-------------LE------------------
------------------------------------------------------------
--------------------------------------------------IVKIG-----
-------------VLFPF-------------------------F----------------
---SVA----------------------YI------------------------------
------------------------------------------------------------
------------------------------------------------------------
------------------------------------------------------------
------------------------------------------------------------
------------------------------------------------------------
------------------------------------------------------------
------------------------------------------------------------
----------------------IAPH---------------C-V----------------
----------------VGQ---------TM-RKPF----------------------IKF
ICH-------------------------------SA------------------------
----SY--------------FTF----------------------------L-FMLIL--
-------AS--------------QR-IESVIGNWMGR-----------------------
------------------------------------------------------------
------------------------------------------------------------
--------DVV-E---QDT-----------------------------------------
------------------------------------------------------------
---------------------------------VPTKRGA---------------AP---
---------TII------------------------------------------------
--------------------------------------EW------------F-------
-------------ILAW-------------------------------------------
---------------------VS-------------------------------------
---GLIW------------------------------------------------SEVK-
QLW---------------------------------------------------------
---------------------------------D-------V------------------
----------------------------------------GLE-----------------
-E-Y-------------------------------------V----------------ND
M---------------W-------NV---------------I------------D-----
-----FV----------TN-SLYVA-T---------------A-----AL----------
------------------------------------------------------------
-----------------------R----------------------V----V-----AYY
-R------------------------------VK--------------------------
-----------------WEI-EK--SG---------------------------------
---------------------SE---------------------------------VELQ
-----REQ----------WDTW---DP-------------------------M-------
-----L------ISE---------------------------------------------
---G-LF-SAA-------NIFSSLKLV-Y--------IFS--------------------
----V----NPH---L----------GPLQVS----L--SRM--------------V-MD
IMKF------------------------FFL-----------YVL--------VLFAF--
----SCGL-N--------QL-L-WY-----------YAD-------MEK-K---------
-------------------R---CPTAMS------Y---------------------APN
ASVTTD------------------------------------------------------
------------------------------------------------------------
------------------------------------------------------------
-----SNACI-VW-----------------------------------------------
--------R-----R------------------FA-N----------L-----FET----
TQT--LF----WA-------VF-GLVD---------------------------------
---------------------------------------L---E----------------
S-F-----------E------L---------DG---------------------------
------------------------------------------------------------
---I--------------KAF---TR----------------------------F-----
W----G-----ML-----------MFGTYSVINI--------------------------
--VVLLN--------LL------------------IA-MM--NHS-----------YQL-
I---------S-------ERA----D--I--------E----------------------
--------------------------------------W-K--F----------------
-----ARS------KL----------WISY-----------------F----------EE
G----------------------------G---T--------------------------
------------VPP------------------------PFN------------------
------------------------------------------------------------
-------------IIPT-------------------------------------------
------------------------------------------------------------
----------------------------------------------PKSVWY--------
------------------------------------------------------------
------------------------------------------------------------
------------------------------------------------------------
----------------
>Nasvit|TRPC|TRPgamma
------------------------------------------------------------
------------------------------------------------------------
------------------------------------------------------------
------------------------------------------------------------
------------------------------------------------------------
------------------------------------------------------------
------------------------------------------------------------
------------------------------------------------------------
------------------------------------------------------------
------------------------------------------------------------
------------------------------------------------------------
------------------------------------------------------------
------------------------------------------------------------
------------------------------------------------------------
------------------------------------------------------------
------------------------------------------------------------
------------------------------------------------------------
------------------------------------------------------------
------------------------------------------------------------
------------------------------------------------------------
------------------------------------------------------------
------------------------------------------------------------
------------------------------------------------------------
------------------------------------------------------------
------------------------------------------------------------
------------------------------------------------------------
------------------------------------------------------------
------------------------------------------------------------
------------------------------------------------------------
------------------------------------------------------------
------------------------------------------------------------
------------------------------------------------------------
------------------------------------------------------------
------------------------------------------------------------
----------------LSAHR---------------------------------------
------------------------------------DNFEITKIL---LDR---G-----
--------------------------------------STLPMPHDVRCGCDE--CVTS-
-RLEDSL--------------------------RHSRSRINAY-----------------
------------------------------------------------------------
--------------RALASPS---------------------------------------
-----------------LIA----------------------------------------
------------------------------------------------------------
----------------------------------------------------------LS
SKDPILTAF-------------------------------ELS-----------------
----------------WELRRLSFL-----------------------------------
----------------------------------------------------EHE-FK-C
EY-QELRRQCQDF-AT------------------------AL------------------
----LD------------------------------------------------------
------------------------------------------------------------
--------------H-----------------TRS------------------SY-----
--------E---------------------------------------------------
---------------------LEVLLNH-----D--------------------------
---------------------------------------------PTGP---------A-
-----F--E---------------------------------------------------
------------------------------------------------------------
------------HG----------------------------------------------
-------E-R--------------------MH-------------------L-----N--
------R------------------------L-----------KLA-VK-----------
-------LRQK---------K-----------------------------FV--------
----------A-H--------------P--------------------------------
-------NVQQL---------------------------------LAS----------I-
------------------W----------------------------------------Y
EGLP---------------GF-----RRK-------------------------------
------------------------------------------------------------
---------------------NMVLQA-------------LE------------------
------------------------------------------------------------
--------------------------------------------------IVRIG-----
-------------ILFPF-------------------------F----------------
---SVA----------------------YI------------------------------
------------------------------------------------------------
------------------------------------------------------------
------------------------------------------------------------
------------------------------------------------------------
------------------------------------------------------------
------------------------------------------------------------
------------------------------------------------------------
----------------------IAPH---------------S-V----------------
----------------IGQ---------TM-RKPF----------------------IKF
ICH-------------------------------SA------------------------
----SY--------------FTF----------------------------L-FMLIL--
-------AS--------------QR-IESVIGVWTGR-----------------------
------------------------------------------------------------
------------------------------------------------------------
--------DIS-E---HEI-----------------------------------------
------------------------------------------------------------
---------------------------------EPTKRGA---------------AP---
---------TLV------------------------------------------------
--------------------------------------EW------------F-------
-------------ILAW-------------------------------------------
---------------------VS-------------------------------------
---GLIW------------------------------------------------SEVK-
QLW---------------------------------------------------------
---------------------------------D-------V------------------
----------------------------------------GLE-----------------
-E-Y-------------------------------------V----------------ND
M---------------W-------NV---------------I------------D-----
-----FV----------TN-SLYVA-T---------------V-----AL----------
------------------------------------------------------------
-----------------------R----------------------V----V-----AYY
-R------------------------------VQ--------------------------
-----------------KEN-EG--SD---------------------------------
---------------------II---------------------------------VDLQ
-----REQ----------WDTW---DP-------------------------M-------
-----L------ISE---------------------------------------------
---G-LF-SAA-------NIFSSLKLV-Y--------IFS--------------------
----V----NPH---L----------GPLQVS----L--SRM--------------V-MD
IMKF------------------------FFL-----------YVL--------VLFAF--
----SCGL-N--------QL-L-WY-----------YAD-------MEK-K---------
-------------------R---CPTAMP------H--------------------LPPN
ANITQD------------------------------------------------------
------------------------------------------------------------
------------------------------------------------------------
-----PNACI-VW-----------------------------------------------
--------R-----R------------------FA-N----------L-----FET----
TQT--LF----WA-------VF-GLVD---------------------------------
---------------------------------------L---E----------------
S-F-----------E------L---------DG---------------------------
------------------------------------------------------------
---I--------------KVF---TR----------------------------F-----
W----G-----ML-----------MFGTYSVINI--------------------------
--VVLLN--------LL------------------IA-MM--NHS-----------YQL-
I---------S-------ERA----D--I--------E----------------------
--------------------------------------W-K--F----------------
-----ARS------KL----------WISY-----------------F----------EE
G----------------------------G---T--------------------------
------------VPP------------------------PFN------------------
------------------------------------------------------------
-------------IIPT-------------------------------------------
------------------------------------------------------------
----------------------------------------------PKSIWY--------
------------------------------------------------------------
------------------------------------------------------------
------------------------------------------------------------
----------------
>Pedhum|TRPC|TRPgamma
------------------------------------------------------------
------------------------------------------------------------
------------------------------------------------------------
------------------------------------------------------------
------------------------------------------------------------
------------------------------------------------------------
------------------------------------------------------------
------------------------------------------------------------
------------------------------------------------------------
------------------------------------------------------------
------------------------------------------------------------
------------------------------------------------------------
------------------------------------------------------------
------------------------------------------------------------
------------------------------------------------------------
------------------------------------------------------------
------------------------------------------------------------
------------------------------------------------------------
------------------------------------------------------------
------------------------------------------------------------
------------------------------------------------------------
------------------------------------------------------------
------------------------------------------------------------
------------------------------------------------------------
------------------------------------------------------------
------------------------------------------------------------
------------------------------------------------------------
------------------------------------------------------------
------------------------------------------------------------
------------------------------------------------------------
------------------------------------------------------------
------------------------------------------------------------
------------------------------------------------------------
------------------------------------------------------------
------------------------------------------------------------
------------------------------------------------------------
------------------------------------------------------------
------------------------------------------------------------
------------------------------------------------------------
------------------------------------------------------------
------------------------------------------------------------
------------------------------------------------------------
------------------------------------------------------------
------------------------------------------------------------
------------------------------------------------------------
------------------------------------------------------------
QI-KTRSKQCQDF-AT------------------------AL------------------
----LD------------------------------------------------------
------------------------------------------------------------
--------------H-----------------TRS------------------SY-----
--------E---------------------------------------------------
---------------------LEVLLNH-----D--------------------------
---------------------------------------------PTGP---------A-
-----F--E---------------------------------------------------
------------------------------------------------------------
------------HG----------------------------------------------
-------E-R--------------------MH-------------------L-----N--
------R------------------------L-----------KLA-IK-----------
-------LRQK---------K-----------------------------FV--------
----------A-H--------------P--------------------------------
-------NVQQL---------------------------------LAS----------I-
------------------W----------------------------------------Y
EGLP---------------GF-----RRK-------------------------------
------------------------------------------------------------
---------------------NMILQA-------------ME------------------
------------------------------------------------------------
--------------------------------------------------IVRIG-----
-------------ILFPF-------------------------F----------------
---SLM----------------------YI------------------------------
------------------------------------------------------------
------------------------------------------------------------
------------------------------------------------------------
------------------------------------------------------------
------------------------------------------------------------
------------------------------------------------------------
------------------------------------------------------------
----------------------LAPH---------------S-K----------------
----------------IGQ---------TM-RKPF----------------------IKF
ICN-------------------------------SA------------------------
----SY--------------LTF----------------------------L-FLLIL--
-------AS--------------QR-IETVVGDLFGLT----------------------
------------------------------------------------------------
------------------------------------------------------------
-------NDGM-K---APD-----------------------------------------
------------------------------------------------------------
---------------------------------ITTKRGA---------------LP---
---------SII------------------------------------------------
--------------------------------------EW------------L-------
-------------ILFW-------------------------------------------
---------------------VA-------------------------------------
---GLIW------------------------------------------------SEIK-
QLW---------------------------------------------------------
---------------------------------D-------V------------------
----------------------------------------GLE-----------------
-E-Y-------------------------------------V----------------HD
M---------------W-------NV---------------I------------D-----
-----FV----------TM-SLYVA-T---------------V-----AL----------
------------------------------------------------------------
-----------------------R----------------------I----V-----AYY
-R------------------------------VQ--------------------------
-----------------KEI-SE--GT---------------------------------
---------------------GSN-----------------------------RLYIELQ
-----REE----------WDTW---DP-------------------------M-------
-----L------IAE---------------------------------------------
---G-LF-SAA-------NIFSSLKLV-Y--------IFS--------------------
----V----NPY---L----------GPLQVS----L--SRM--------------V-LD
IMKF------------------------FFL-----------YVL--------VLFAF--
----SCGL-N--------QL-L-WY-----------YAD-------MEK-K---------
-------------------K---CVPEYD------LG----------KNM---------T
KNLSSD------------------------------------------------------
------------------------------------------------------------
------------------------------------------------------------
-----RTACL-VW-----------------------------------------------
--------R-----R------------------FS-N----------L-----FET----
TQT--LF----WA-------VF-GLID---------------------------------
---------------------------------------L---D----------------
S-F-----------E------L---------EG---------------------------
------------------------------------------------------------
---I--------------KTF---TR----------------------------F-----
W----G-----ML-----------MFGTYSVINI--------------------------
--VVLLN--------LL------------------IA-MM--NHS-----------YQL-
I---------S-------ERA----D--V--------E----------------------
--------------------------------------W-K--F----------------
-----ARS------KL----------WISY-----------------F----------EE
G----------------------------G---T--------------------------
------------VPP------------------------PFN------------------
------------------------------------------------------------
-------------IIPT-------------------------------------------
------------------------------------------------------------
----------------------------------------------FKSMWYLS------
------------------------------------------------------------
------------------------------------------------------------
------------------------------------------------------------
----------------
>Dromel|TRPC|TRPgamma
------------------------------------------------------------
------------------------------------------------------------
------------------------------------------------------------
------------------------------------------------------------
------------------------------------------------------------
------------------------------------------------------------
------------------------------------------------------------
------------------------------------------------------------
------------------------------------------------------------
------------------------------------------------------------
------------------------------------------------------------
------------------------------------------------------------
------------------------------------------------------------
------------------------------------------------------------
------------------------------------------------------------
------------------------------------------------------------
------------------------------------------------------------
------------------------------------------------------------
------------------------------------------------------------
------------------------------------------------------------
------------------------------------------------------------
------------------------------------------------------------
------------------------------------------------------------
------------------------------------------------------------
------------------------------------------------------------
------------------------------------------------------------
------------------------------------------------------------
------------------------------------------------------------
------------------------------------------------------------
------------------------------------------------------------
------------------------------------------------------------
------------------------------------------------------------
------------------------------------------------------------
------------------------------------------------------------
------------------------------------------------------------
------------------------------------------------------------
------------------------------------------------------------
------------------------------------------------------------
------------------------------------------------------------
------------------------------------------------------------
------------------------------------------------------------
------------------------------------------------------------
------------------------------------------------------------
------------------------------------------------------------
-------------------RRLSFL-----------------------------------
----------------------------------------------------EHE-FK-N
EY-QELRKQCQDF-AT------------------------AL------------------
----LD------------------------------------------------------
------------------------------------------------------------
--------------H-----------------TRT------------------SH-----
--------E---------------------------------------------------
---------------------LEILLNH-----D--------------------------
---------------------------------------------PTGP---------V-
-----Y--E---------------------------------------------------
------------------------------------------------------------
------------HG----------------------------------------------
-------E-R--------------------MH-------------------L-----N--
------R------------------------L-----------KLA-IK-----------
-------LRQK---------K-----------------------------FV--------
----------A-H--------------S--------------------------------
-------NVQQL---------------------------------LAS----------I-
------------------W----------------------------------------Y
EGLP---------------GF-----RRK-------------------------------
------------------------------------------------------------
---------------------NMALQA-------------VD------------------
------------------------------------------------------------
--------------------------------------------------IIRIG-----
-------------IMFPI-------------------------F----------------
---SLA----------------------YI------------------------------
------------------------------------------------------------
------------------------------------------------------------
------------------------------------------------------------
------------------------------------------------------------
------------------------------------------------------------
------------------------------------------------------------
------------------------------------------------------------
----------------------LAPY---------------S-S----------------
----------------IGQ---------TM-RKPF----------------------IKF
ICH-------------------------------SA------------------------
----SY--------------FTF----------------------------L-FLLML--
-------AS--------------QR-IETFIGGWFFA-----------------------
------------------------------------------------------------
------------------------------------------------------------
--------DSSGMLNTMEE-----------------------------------------
------------------------------------------------------------
---------------------------------LPTKRGA---------------KP---
---------TFI------------------------------------------------
--------------------------------------EW------------L-------
-------------ILAW-------------------------------------------
---------------------VS-------------------------------------
---GLIW------------------------------------------------SEVK-
QLW---------------------------------------------------------
---------------------------------D-------V------------------
----------------------------------------GLQ-----------------
-E-Y-------------------------------------L----------------ND
M---------------W-------NV---------------I------------D-----
-----FV----------TN-SLYVA-T---------------V-----AL----------
------------------------------------------------------------
-----------------------R----------------------V----V-----SFF
-Q------------------------------VQ--------------------------
-----------------KEM-IY--NS---------------------------------
---------------------HA---------------------------------TDLP
-----RER----------WDAW---DP-------------------------M-------
-----L------ISE---------------------------------------------
---G-LF-SAA-------NIFSSLKLV-Y--------IFS--------------------
----V----NPH---L----------GPLQVS----L--SRM--------------V-MD
IMKF------------------------FFL-----------YVL--------VLFAF--
----GSGL-N--------QL-L-WY-----------YAD-------LEK-K---------
-------------------R---CPEVSP------MS----------ALL---------N
MNGTND------------------------------------------------------
------------------------------------------------------------
------------------------------------------------------------
-----PNACI-VW-----------------------------------------------
--------R-----R------------------FS-N----------L-----FET----
TQT--LF----WA-------VF-GLID---------------------------------
---------------------------------------L---D----------------
S-F-----------E------L---------DG---------------------------
------------------------------------------------------------
---I--------------KIF---TR----------------------------F-----
W----G-----ML-----------MFGTYSVINI--------------------------
--VVLLN--------LL------------------IA-MM--NHS-----------YQL-
I---------S-------ERA----D--V--------E----------------------
--------------------------------------W-K--F----------------
-----ARS------KL----------WISY-----------------F----------EE
G----------------------------G---T--------------------------
------------CPP------------------------PFN------------------
------------------------------------------------------------
-------------IIPT-------------------------------------------
------------------------------------------------------------
----------------------------------------------PKSIWYAI------
------------------------------------------------------------
------------------------------------------------------------
------------------------------------------------------------
----------------
>Dappul|TRPC|TRPgamma
------------------------------------------------------------
------------------------------------------------------------
------------------------------------------------------------
------------------------------------------------------------
------------------------------------------------------------
------------------------------------------------------------
------------------------------------------------------------
------------------------------------------------------------
------------------------------------------------------------
------------------------------------------------------------
------------------------------------------------------------
------------------------------------------------------------
------------------------------------------------------------
------------------------------------------------------------
------------------------------------------------------------
------------------------------------------------------------
------------------------------------------------------------
------------------------------------------------------------
------------------------------------------------------------
------------------------------------------------------------
------------------------------------------------------------
------------------------------------------------------------
------------------------------------------------------------
------------------------------------------------------------
------------------------------------------------------------
------------------------------------------------------------
------------------------------------------------------------
------------------------------------------------------------
------------------------------------------------------------
------------------------------------------------------------
------------------------------------------------------------
------------------------------------------------------------
------------------------------------------------------------
------------------------------------------------------------
------------------------------------------------------------
------------------------------------------------------------
------------------------------------------------------------
------------------------------------------------------------
------------------------------------------------------------
------------------------------------------------------------
------------------------------------------------------------
------------------------------------------------------------
------------------------------------------------------------
------------------------------------------------------------
------------------------------------------------------------
------------------------------------------------------------
----------------------------------------AL------------------
----LD------------------------------------------------------
------------------------------------------------------------
--------------H-----------------TRS------------------SY-----
--------E---------------------------------------------------
---------------------LEVMLNH-----D--------------------------
---------------------------------------------PKGP---------A-
-----F--E---------------------------------------------------
------------------------------------------------------------
------------HG----------------------------------------------
-------D-R--------------------MS-------------------L-----N--
------R------------------------L-----------KLA-IK-----------
-------YRQK---------K-----------------------------FV--------
----------A-H--------------P--------------------------------
-------NVQQL---------------------------------LAS----------I-
------------------W----------------------------------------Y
EGLP---------------GF-----RRK-------------------------------
------------------------------------------------------------
---------------------NMLLQS-------------LE------------------
------------------------------------------------------------
--------------------------------------------------VIRIG-----
-------------VLFPL-------------------------F----------------
---SLL----------------------YI------------------------------
------------------------------------------------------------
------------------------------------------------------------
------------------------------------------------------------
------------------------------------------------------------
------------------------------------------------------------
------------------------------------------------------------
------------------------------------------------------------
----------------------LFPH---------------S-R----------------
----------------AGK---------TL-RKPF----------------------IKF
ICN-------------------------------SA------------------------
----SY--------------FTF----------------------------L-FLLIL--
-------AS--------------QR-IEMVFKNWLGQL----------------------
------------------------------------------------------------
------------------------------------------------------------
-------PDCL-EKWISDD-----------------------------------------
------------------------------------------------------------
---------------------------------VTTKRGA---------------PP---
---------TMI------------------------------------------------
--------------------------------------EW------------L-------
-------------ILAW-------------------------------------------
---------------------VC-------------------------------------
---GLVW------------------------------------------------SEIK-
QLW---------------------------------------------------------
---------------------------------D-------V------------------
----------------------------------------GLQ-----------------
-E-Y-------------------------------------V----------------GD
M---------------W-------NV---------------I------------D-----
-----FV----------TN-ALYVA-T---------------V-----AL----------
------------------------------------------------------------
-----------------------R----------------------I----V-----AFY
-Q------------------------------VQ--------------------------
-----------------KEM-SK--NA---------------------------------
---------------------NS---------------------------------ASLP
-----REE----------WDTW---DP-------------------------M-------
-----L------ISE---------------------------------------------
---G-LF-SAA-------NIFSSLKLV-Y--------IFS--------------------
----V----NPY---L----------GPLQVS----L--SRM--------------V-LD
IMKF------------------------FFL-----------YVL--------VLFAF--
----SCGL-N--------QL-L-WY-----------YAD-------LEK-Q---------
-------------------A---CDAPRQ------G------------------------
---KSD------------------------------------------------------
------------------------------------------------------------
------------------------------------------------------------
-----PDACI-VW-----------------------------------------------
--------R-----R------------------FS-N----------L-----FET----
SQT--LF----WA-------AF-GLID---------------------------------
---------------------------------------L---D----------------
N-F-----------E------L---------VG---------------------------
------------------------------------------------------------
---I--------------KSF---TR----------------------------F-----
W----G-----LL-----------MFGCYSVINI--------------------------
--VVLLN--------LL------------------IA-MM--NHS-----------YQL-
I---------S-------ERA----D--T--------E----------------------
--------------------------------------W-K--F----------------
-----ARS------KL----------WISY-----------------F----------EE
G----------------------------G---T--------------------------
------------VPP------------------------PFN------------------
------------------------------------------------------------
-------------IIPT-------------------------------------------
------------------------------------------------------------
----------------------------------------------PKSVWYVF------
------------------------------------------------------------
------------------------------------------------------------
------------------------------------------------------------
----------------
>Panarg|TRPC|TRPgamma
------------------------------------------------------------
------------------------------------------------------------
------------------------------------------------------------
------------------------------------------------------------
------------------------------------------------------------
------------------------------------------------------------
------------------------------------------------------------
------------------------------------------------------------
------------------------------------------------------------
------------------------------------------------------------
------------------------------------------------------------
------------------------------------------------------------
------------------------------------------------------------
------------------------------------------------------------
------------------------------------------------------------
------------------------------------------------------------
------------------------------------------------------------
------------------------------------------------------------
------------------------------------------------------------
------------------------------------------------------------
------------------------------------------------------------
------------------------------------------------------------
------------------------------------------------------------
------------------------------------------------------------
------------------------------------------------------------
------------------------------------------------------------
------------------------------------------------------------
------------------------------------------------------------
------------------------------------------------------------
------------------------------------------------------------
------------------------------------------------------------
------------------------------------------------------------
------------------------------------------------------------
-------------------------------------------TF--------------T
PDITP-------L--VLAAHR---------------------------------------
------------------------------------DNYEIIKIL---LDR---G-----
--------------------------------------ATLPGPHDLRCGCDE--CVTS-
-RLEDSL--------------------------RHSRSRINAY-----------------
------------------------------------------------------------
--------------RALASPS---------------------------------------
-----------------LIA----------------------------------------
------------------------------------------------------------
----------------------------------------------------------LS
SKDPILTAF-------------------------------ELS-----------------
----------------WELRRLSFM-----------------------------------
----------------------------------------------------EHE-FR-S
EY-QELRKQCQDF-AT------------------------AL------------------
----LD------------------------------------------------------
------------------------------------------------------------
--------------H-----------------TRS------------------SY-----
--------E---------------------------------------------------
---------------------LEVLLNH-----D--------------------------
---------------------------------------------PTGP---------P-
-----H--E---------------------------------------------------
------------------------------------------------------------
------------HG----------------------------------------------
-------E-R--------------------MH-------------------L-----S--
------R------------------------L-----------KLA-IK-----------
-------LKQK---------K-----------------------------FV--------
----------A-H--------------P--------------------------------
-------NVQQL---------------------------------LAS----------I-
------------------W----------------------------------------Y
EGLP---------------GF-----RRK-------------------------------
------------------------------------------------------------
---------------------NMALQA-------------LE------------------
------------------------------------------------------------
--------------------------------------------------IVKIG-----
-------------LLFPI-------------------------F----------------
---SIV----------------------YT------------------------------
------------------------------------------------------------
------------------------------------------------------------
------------------------------------------------------------
------------------------------------------------------------
------------------------------------------------------------
------------------------------------------------------------
------------------------------------------------------------
----------------------LAPH---------------T-S----------------
----------------FGQ---------TM-RKPF----------------------IKF
ICH-------------------------------SA------------------------
----SY--------------LTF----------------------------L-CLLIL--
-------AS--------------QR-IETVIVDWFGAT----------------------
------------------------------------------------------------
------------------------------------------------------------
--------PTL-KKWVATD-----------------------------------------
------------------------------------------------------------
---------------------------------VTTRRGA---------------PP---
---------SLV------------------------------------------------
--------------------------------------EW------------L-------
-------------ILAW-------------------------------------------
---------------------VF-------------------------------------
---GLIW------------------------------------------------SEIK-
QLW---------------------------------------------------------
---------------------------------D-------V------------------
----------------------------------------GLR-----------------
-E-Y-------------------------------------V----------------AD
M---------------W-------NV---------------I------------D-----
-----FI----------TN-ALYVA-T---------------I-----AL----------
------------------------------------------------------------
-----------------------R----------------------I----V-----AYY
-Q------------------------------VQ--------------------------
-----------------REI-RE--NL---------------------------------
---------------------ET---------------------------------DKLP
-----RQN----------WDTW---DP-------------------------M-------
-----L------IAE---------------------------------------------
---G-LF-AAA-------NIFSSLKLV-Y--------IFS--------------------
----V----NPY---L----------GPLQVS----L--SRM--------------V-VD
ILKF------------------------IFL-----------YLL--------TLFAF--
----SCGM-N--------QL-L-WF-----------YAD-------LEK-Q---------
-------------------T---CIEEGS------KG----------DENDKNTTDMPGT
EDIRPN------------------------------------------------------
------------------------------------------------------------
------------------------------------------------------------
-----VDSCI-VW-----------------------------------------------
--------R-----R------------------FS-N----------L-----FET----
TQT--LF----WA-------AF-GLID---------------------------------
---------------------------------------L---T----------------
N-F-----------E------L---------TG---------------------------
------------------------------------------------------------
---I--------------KPF---TR----------------------------F-----
W----G-----ML-----------MFGTYSVINV--------------------------
--IVLLN--------LL------------------IA-MM--NHS-----------YQL-
V---------S-------ERA----D--T--------E----------------------
--------------------------------------W-K--F----------------
-----ARS------KL----------WISF-----------------F----------EE
G----------------------------G---T--------------------------
------------CPP------------------------PFN------------------
------------------------------------------------------------
-------------IIPT-------------------------------------------
------------------------------------------------------------
----------------------------------------------PKSLYYLL------
------------------------------------------------------------
------------------------------------------------------------
------------------------------------------------------------
----------------
>Censcu|TRPC|XP_023217962
------------------------------------------------------------
------------------------------------------------------------
------------------------------------------------------------
------------------------------------------------------------
------------------------------------------------------------
------------------------------------------------------------
------------------------------------------------------------
------------------------------------------------------------
------------------------------------------------------------
------------------------------------------------------------
------------------------------------------------------------
------------------------------------------------------------
------------------------------------------------------------
------------------------------------------------------------
------------------------------------------------------------
------------------------------------------------------------
------------------------------------------------------------
------------------------------------------------------------
------------------------------------------------------------
------------------------------------------------------------
------------------------------------------------------------
------------------------------------------------------------
------------------------------------------------------------
------------------------------------------------------------
------------------------------------------------------------
------------------------------------------------------------
------------------------------------------------------------
------------------------------------------------------------
------------------------------------------------------------
------------------------------------------------------------
------------------------------------------------------------
------------------------------------------------------------
------------------------------------------------------------
-------------------------------------------TF--------------T
PDVTP-------L--ILAAHR---------------------------------------
------------------------------------DNYEILKIL---LDR---G-----
--------------------------------------WDIPLPHEVRCGCNE--CVRS-
-RSEDSL--------------------------RHSRSRINSF-----------------
------------------------------------------------------------
--------------RALASPS---------------------------------------
-----------------LIA----------------------------------------
------------------------------------------------------------
----------------------------------------------------------LS
SKDPIFTAF-------------------------------ELS-----------------
----------------WELRRLSFM-----------------------------------
----------------------------------------------------EHE-FK-N
EY-QELRRRCQNF-AT------------------------AL------------------
----LD------------------------------------------------------
------------------------------------------------------------
--------------H-----------------TRS------------------SY-----
--------E---------------------------------------------------
---------------------LEVLLNH-----D--------------------------
---------------------------------------------TTGP---------A-
-----F--E---------------------------------------------------
------------------------------------------------------------
------------HG----------------------------------------------
-------D-R--------------------MH-------------------L-----N--
------R------------------------L-----------KLA-IK-----------
-------YKQK---------K-----------------------------FC--------
----------A-H--------------P--------------------------------
-------NVQQL---------------------------------LAS----------I-
------------------W----------------------------------------Y
EGLP---------------GF-----RRK-------------------------------
------------------------------------------------------------
---------------------NVVFQT-------------LE------------------
------------------------------------------------------------
--------------------------------------------------ICRIG-----
-------------ILFPV-------------------------Y----------------
---STC----------------------YI------------------------------
------------------------------------------------------------
------------------------------------------------------------
------------------------------------------------------------
------------------------------------------------------------
------------------------------------------------------------
------------------------------------------------------------
------------------------------------------------------------
----------------------VAPH---------------S-S----------------
----------------LGR---------TM-RKPF----------------------IKF
ICH-------------------------------SA------------------------
----SY--------------VTF----------------------------L-LLLIL--
-------AS--------------QR-IETVVVEWFGT-----------------------
------------------------------------------------------------
------------------------------------------------------------
--------EEM-KARVKGD-----------------------------------------
------------------------------------------------------------
---------------------------------VTTKRGA---------------TP---
---------SIV------------------------------------------------
--------------------------------------EL------------M-------
-------------ILAW-------------------------------------------
---------------------VM-------------------------------------
---GLIW------------------------------------------------SEIK-
QLW---------------------------------------------------------
---------------------------------E-------L------------------
----------------------------------------GLT-----------------
-E-Y-------------------------------------V----------------ND
M---------------W-------NI---------------I------------D-----
-----FI----------TN-SLYVA-T---------------V-----AL----------
------------------------------------------------------------
-----------------------R----------------------I----V-----AYF
-QSN---FASNNRFILKTNIIKRTFASL---IVQ--------------------------
-----------------KEI-YQ--NR---------------------------------
---------------------GT---------------------------------AYLP
-----REK----------WDAW---DP-------------------------M-------
-----L------IAE---------------------------------------------
---G-LF-AAA-------NIFSSLKLV-Y--------IFS--------------------
----V----NPH---L----------GPLQIS----L--GRM--------------V-ID
IVKF------------------------FFV-----------YTL--------VLFAF--
----ACGM-N--------QL-L-WY-----------YAE-------MEK-K---------
-------------------V---CISGRN------L------------------------
NDTKTE------------------------------------------------------
------------------------------------------------------------
------------------------------------------------------------
-----PGACL-TW-----------------------------------------------
--------R-----R------------------FA-N----------L-----FES----
SQT--LF----WA-------SF-GLID---------------------------------
---------------------------------------L---D----------------
N-F-----------E------L---------SG---------------------------
------------------------------------------------------------
---I--------------QSY---TR----------------------------F-----
W----G-----ML-----------MFGSYCVINV--------------------------
--VVLLN--------LL------------------IA-MM--NHS-----------YQM-
I---------S-------EQT----D--I--------E----------------------
--------------------------------------W-K--F----------------
-----ARS------KL----------WMSY-----------------F----------ED
G----------------------------G---T--------------------------
------------VPP------------------------PFN------------------
------------------------------------------------------------
-------------IIPT-------------------------------------------
------------------------------------------------------------
----------------------------------------------VKSCYYLM------
------------------------------------------------------------
------------------------------------------------------------
------------------------------------------------------------
----------------
>Censcu|TRPC|XP_023217963
------------------------------------------------------------
------------------------------------------------------------
------------------------------------------------------------
------------------------------------------------------------
------------------------------------------------------------
------------------------------------------------------------
------------------------------------------------------------
------------------------------------------------------------
------------------------------------------------------------
------------------------------------------------------------
------------------------------------------------------------
------------------------------------------------------------
------------------------------------------------------------
------------------------------------------------------------
------------------------------------------------------------
------------------------------------------------------------
------------------------------------------------------------
------------------------------------------------------------
------------------------------------------------------------
------------------------------------------------------------
------------------------------------------------------------
------------------------------------------------------------
------------------------------------------------------------
------------------------------------------------------------
------------------------------------------------------------
------------------------------------------------------------
------------------------------------------------------------
------------------------------------------------------------
------------------------------------------------------------
------------------------------------------------------------
------------------------------------------------------------
------------------------------------------------------------
------------------------------------------------------------
------------------------------------------------------------
------------------------------------------------------------
------------------------------------------------------------
------------------------------------------------------------
------------------------------------------------------------
------------------------------------------------------------
------------------------------------------------------------
------------------------------------------------------------
------------------------------------------------------------
------------------------------------------------------------
------------------------------------------------------------
------------------------------------------------------------
------------------------------------------------------------
----------------------------------------AL------------------
----LD------------------------------------------------------
------------------------------------------------------------
--------------H-----------------TRS------------------SY-----
--------E---------------------------------------------------
---------------------LEVLLNH-----D--------------------------
---------------------------------------------TTGP---------A-
-----F--E---------------------------------------------------
------------------------------------------------------------
------------HG----------------------------------------------
-------D-R--------------------MH-------------------L-----N--
------R------------------------L-----------KLA-IK-----------
-------YKQK---------K-----------------------------FC--------
----------A-H--------------P--------------------------------
-------NVQQL---------------------------------LAS----------I-
------------------W----------------------------------------Y
EGLP---------------GF-----RRK-------------------------------
------------------------------------------------------------
---------------------NVVFQT-------------LE------------------
------------------------------------------------------------
--------------------------------------------------ICRIG-----
-------------ILFPV-------------------------Y----------------
---STC----------------------YI------------------------------
------------------------------------------------------------
------------------------------------------------------------
------------------------------------------------------------
------------------------------------------------------------
------------------------------------------------------------
------------------------------------------------------------
------------------------------------------------------------
----------------------VAPH---------------S-S----------------
----------------LGR---------TM-RKPF----------------------IKF
ICH-------------------------------SA------------------------
----SY--------------VTF----------------------------L-LLLIL--
-------AS--------------QR-IETVVVEWFGT-----------------------
------------------------------------------------------------
------------------------------------------------------------
--------EEM-KARVKGD-----------------------------------------
------------------------------------------------------------
---------------------------------VTTKRGA---------------TP---
---------SIV------------------------------------------------
--------------------------------------EL------------M-------
-------------ILAW-------------------------------------------
---------------------VM-------------------------------------
---GLIW------------------------------------------------SEIK-
QLW---------------------------------------------------------
---------------------------------E-------L------------------
----------------------------------------GLT-----------------
-E-Y-------------------------------------V----------------ND
M---------------W-------NI---------------I------------D-----
-----FI----------TN-SLYVA-T---------------V-----AL----------
------------------------------------------------------------
-----------------------R----------------------I----V-----AYF
-Q------------------------------VQ--------------------------
-----------------KEI-YQ--NR---------------------------------
---------------------GT---------------------------------AYLP
-----REK----------WDAW---DP-------------------------M-------
-----L------IAE---------------------------------------------
---G-LF-AAA-------NIFSSLKLV-Y--------IFS--------------------
----V----NPH---L----------GPLQIS----L--GRM--------------V-ID
IVKF------------------------FFV-----------YTL--------VLFAF--
----ACGM-N--------QL-L-WY-----------YAE-------MEK-K---------
-------------------V---CISGRN------L------------------------
NDTKTE------------------------------------------------------
------------------------------------------------------------
------------------------------------------------------------
-----PGACL-TW-----------------------------------------------
--------R-----R------------------FA-N----------L-----FES----
SQT--LF----WA-------SF-GLID---------------------------------
---------------------------------------L---D----------------
N-F-----------E------L---------SG---------------------------
------------------------------------------------------------
---I--------------QSY---TR----------------------------F-----
W----G-----ML-----------MFGSYCVINV--------------------------
--VVLLN--------LL------------------IA-MM--NHS-----------YQM-
I---------S-------EQT----D--I--------E----------------------
--------------------------------------W-K--F----------------
-----ARS------KL----------WMSY-----------------F----------ED
G----------------------------G---T--------------------------
------------VPP------------------------PFN------------------
------------------------------------------------------------
-------------IIPT-------------------------------------------
------------------------------------------------------------
----------------------------------------------VKSCYYLM------
------------------------------------------------------------
------------------------------------------------------------
------------------------------------------------------------
----------------
>Partep|TRPC|XP_015916803
------------------------------------------------------------
------------------------------------------------------------
------------------------------------------------------------
------------------------------------------------------------
------------------------------------------------------------
------------------------------------------------------------
------------------------------------------------------------
------------------------------------------------------------
------------------------------------------------------------
------------------------------------------------------------
------------------------------------------------------------
------------------------------------------------------------
------------------------------------------------------------
------------------------------------------------------------
------------------------------------------------------------
------------------------------------------------------------
------------------------------------------------------------
------------------------------------------------------------
------------------------------------------------------------
------------------------------------------------------------
------------------------------------------------------------
------------------------------------------------------------
------------------------------------------------------------
------------------------------------------------------------
------------------------------------------------------------
------------------------------------------------------------
------------------------------------------------------------
------------------------------------------------------------
------------------------------------------------------------
------------------------------------------------------------
------------------------------------------------------------
------------------------------------------------------------
------------------------------------------------------------
------------------------------------------LSN--------------D
SSQAP-------L--DIR------------------------------------------
------------------------------------------------------------
----------------------------------------IPTPHEVRCGCVD--CVKS-
-SCEDSL--------------------------RHSRSRINSY-----------------
------------------------------------------------------------
--------------RALASPS---------------------------------------
-----------------LIA----------------------------------------
------------------------------------------------------------
----------------------------------------------------------LS
SKDPILSAF-------------------------------ELS-----------------
----------------WELRRLSFM-----------------------------------
----------------------------------------------------EQE-FK-N
EY-QELRRQCQNF-AT------------------------AL------------------
----LD------------------------------------------------------
------------------------------------------------------------
--------------H-----------------TRS------------------SY-----
--------E---------------------------------------------------
---------------------LEAMLNY-----D--------------------------
---------------------------------------------PTGP---------A-
-----F--E---------------------------------------------------
------------------------------------------------------------
------------HG----------------------------------------------
-------D-R--------------------MH-------------------L-----S--
------R------------------------L-----------KLA-IK-----------
-------YKQK---------K-----------------------------FC--------
----------A-H--------------P--------------------------------
-------NVQQL---------------------------------LAS----------I-
------------------W----------------------------------------Y
EGLP---------------GF-----RRK-------------------------------
------------------------------------------------------------
---------------------NILLQV-------------AE------------------
------------------------------------------------------------
--------------------------------------------------ITRIG-----
-------------LMFPV-------------------------F----------------
---CTA----------------------YI------------------------------
------------------------------------------------------------
------------------------------------------------------------
------------------------------------------------------------
------------------------------------------------------------
------------------------------------------------------------
------------------------------------------------------------
------------------------------------------------------------
----------------------IAPK---------------S-H----------------
----------------LGR---------TL-RKPF----------------------IKF
ICH-------------------------------SA------------------------
----SY--------------VTF----------------------------L-FLLIL--
-------AS--------------QR-IETVVVEWFGT-----------------------
------------------------------------------------------------
------------------------------------------------------------
--------EEM-RHRLHSD-----------------------------------------
------------------------------------------------------------
---------------------------------VTTKRGA---------------PP---
---------SVV------------------------------------------------
--------------------------------------EL------------I-------
-------------ILTW-------------------------------------------
---------------------VM-------------------------------------
---GLIW------------------------------------------------SEIK-
QLW---------------------------------------------------------
---------------------------------D-------S------------------
----------------------------------------GPL-----------------
-Q-Y-------------------------------------I----------------ND
M---------------W-------NI---------------I------------D-----
-----FI----------TN-SLYVA-T---------------V-----AL----------
------------------------------------------------------------
-----------------------R----------------------I----I-----AYF
-Q------------------------------VQ--------------------------
-----------------KEI-AG--DT---------------------------------
---------------------GT---------------------------------AYLP
-----REK----------WDAW---DP-------------------------I-------
-----L------IAE---------------------------------------------
---G-LF-ATA-------NIFSSLKLV-Y--------IFS--------------------
----V----NPY---L----------GPLQIC----L--GRM--------------V-ID
IIKF------------------------FFV-----------YTL--------VLFAF--
----ACGM-N--------QL-L-WY-----------YAD-------MER-Q---------
-------------------V---CYSGKN------G------------------------
QDSKPD------------------------------------------------------
------------------------------------------------------------
------------------------------------------------------------
-----HSACL-TW-----------------------------------------------
--------R-----R------------------FS-N----------L-----FES----
SQT--LF----WA-------SF-GLID---------------------------------
---------------------------------------L---D----------------
N-F-----------E------L---------TG---------------------------
------------------------------------------------------------
---I--------------QTY---TR----------------------------F-----
W----G-----LL-----------MFGSYSVINV--------------------------
--VVLLN--------LL------------------IA-MM--NHS-----------YQI-
I---------S-------EHA----D--V--------E----------------------
--------------------------------------W-K--F----------------
-----ART------KL----------WLSY-----------------F----------ED
G----------------------------A---T--------------------------
------------VPP------------------------PFN------------------
------------------------------------------------------------
-------------IIPT-------------------------------------------
------------------------------------------------------------
----------------------------------------------PKSAMYLF------
------------------------------------------------------------
------------------------------------------------------------
------------------------------------------------------------
----------------
>Ixosca|TRPC|EEC04095
------------------------------------------------------------
------------------------------------------------------------
------------------------------------------------------------
------------------------------------------------------------
------------------------------------------------------------
------------------------------------------------------------
------------------------------------------------------------
------------------------------------------------------------
------------------------------------------------------------
------------------------------------------------------------
------------------------------------------------------------
------------------------------------------------------------
------------------------------------------------------------
------------------------------------------------------------
------------------------------------------------------------
------------------------------------------------------------
------------------------------------------------------------
------------------------------------------------------------
------------------------------------------------------------
------------------------------------------------------------
------------------------------------------------------------
------------------------------------------------------------
------------------------------------------------------------
------------------------------------------------------------
------------------------------------------------------------
------------------------------------------------------------
------------------------------------------------------------
------------------------------------------------------------
------------------------------------------------------------
------------------------------------------------------------
------------------------------------------------------------
------------------------------------------------------------
------------------------------------------------------------
------------------------------------------------------------
------------------------------------------------------------
------------------------------------------------------------
------------------------------------------------------------
------------------------------------------------------------
------------------------------------------------------------
------------------------------------------------------------
------------------------------------------------------------
------------------------------------------------------------
------------------------------------------------------------
------------------------------------------------------------
------------------------------------------------------------
---------------------------------------------------------K-S
EY-LELRRKCQNF-AT------------------------AL------------------
----LD------------------------------------------------------
------------------------------------------------------------
--------------H-----------------TRT------------------SY-----
--------E---------------------------------------------------
---------------------LEVLLNY-----D--------------------------
---------------------------------------------PTGP---------A-
-----F--E---------------------------------------------------
------------------------------------------------------------
------------HG----------------------------------------------
-------D-R--------------------MH-------------------L-----S--
------R------------------------L-----------KMA-IR-----------
-------FKQK---------K-----------------------------FC--------
----------A-H--------------P--------------------------------
-------NVQQL---------------------------------LAS----------I-
------------------W----------------------------------------Y
EGLP---------------GF-----RRK-------------------------------
------------------------------------------------------------
---------------------NIILQS-------------LQ------------------
------------------------------------------------------------
--------------------------------------------------TIKIG-----
-------------MLFPV-------------------------Y----------------
---SVA----------------------YI------------------------------
------------------------------------------------------------
------------------------------------------------------------
------------------------------------------------------------
------------------------------------------------------------
------------------------------------------------------------
------------------------------------------------------------
------------------------------------------------------------
----------------------VAPH---------------S-E----------------
----------------FGR---------TL-RKPF----------------------IKF
ICH-------------------------------SA------------------------
----SY--------------VTF----------------------------L-FLLIL--
-------AS--------------QR-IETVVVEWFGT-----------------------
------------------------------------------------------------
------------------------------------------------------------
--------DEM-KMKVRSD-----------------------------------------
------------------------------------------------------------
---------------------------------ITTKRGA---------------SP---
---------SIV------------------------------------------------
--------------------------------------EW------------M-------
-------------ILAW-------------------------------------------
---------------------VV-------------------------------------
---GLIW------------------------------------------------NEMK-
QLW---------------------------------------------------------
---------------------------------D-------L------------------
----------------------------------------GLI-----------------
-Q-Y-------------------------------------I----------------SD
M---------------W-------NI---------------I------------D-----
-----FI----------TN-SLYVA-T---------------V-----AL----------
------------------------------------------------------------
-----------------------R----------------------L----I-----VYL
-Q------------------------------VQ--------------------------
-----------------DEI-AR--NT---------------------------------
---------------------GT---------------------------------AYLP
-----REK----------WNPW---DP-------------------------I-------
-----L------ISE---------------------------------------------
---G-LF-ATA-------NIFSSLKLV-Y--------IFS--------------------
----V----NPH---L----------GPLQIS----L--GRM--------------V-ID
IVKF------------------------FFV-----------YTL--------VLFAF--
----ACGM-N--------QL-L-WY-----------YAD-------NER-Q---------
-------------------L---CHKLSRE----SG-----------------------G
SSFKSD------------------------------------------------------
------------------------------------------------------------
------------------------------------------------------------
-----HGVCF-TW-----------------------------------------------
--------R-----R------------------FA-N----------L-----FES----
SQT--LF----WA-------SF-GLID---------------------------------
---------------------------------------L---D----------------
N-F-----------E------L---------SG---------------------------
------------------------------------------------------------
---I--------------QSY---TR----------------------------F-----
W----G-----LL-----------MFGSYCVINV--------------------------
--VVLLN--------LL------------------IA-MM--NHS-----------YQM-
I---------S-------EHA----D--V--------E----------------------
--------------------------------------W-K--F----------------
-----ARC------KL----------WMSY-----------------F----------ED
G----------------------------G---T--------------------------
------------VPP------------------------PFN------------------
------------------------------------------------------------
-------------VIPT-------------------------------------------
------------------------------------------------------------
----------------------------------------------PKTLGYFL------
------------------------------------------------------------
------------------------------------------------------------
------------------------------------------------------------
----------------
>Ixosca|TRPC|XP_029828138
------------------------------------------------------------
------------------------------------------------------------
------------------------------------------------------------
------------------------------------------------------------
------------------------------------------------------------
------------------------------------------------------------
------------------------------------------------------------
------------------------------------------------------------
------------------------------------------------------------
------------------------------------------------------------
------------------------------------------------------------
------------------------------------------------------------
------------------------------------------------------------
------------------------------------------------------------
------------------------------------------------------------
------------------------------------------------------------
------------------------------------------------------------
------------------------------------------------------------
------------------------------------------------------------
------------------------------------------------------------
------------------------------------------------------------
------------------------------------------------------------
------------------------------------------------------------
------------------------------------------------------------
------------------------------------------------------------
------------------------------------------------------------
------------------------------------------------------------
------------------------------------------------------------
------------------------------------------------------------
------------------------------------------------------------
------------------------------------------------------------
------------------------------------------------------------
------------------------------------------------------------
------------------------------------------------------------
------------------------------------------------------------
------------------------------------------------------------
------------------------------------------------------------
------------------------------------------------------------
------------------------------------------------------------
------------------------------------------------------------
------------------------------------------------------------
------------------------------------------------------------
------------------------------------------------------------
------------------------------------------------------------
------------------------------------------------------------
---------------------------------------------------------K-S
EY-LELRRKCQNF-AT------------------------AL------------------
----LD------------------------------------------------------
------------------------------------------------------------
--------------H-----------------TRT------------------SY-----
--------E---------------------------------------------------
---------------------LEVLLNY-----D--------------------------
---------------------------------------------PTGP---------A-
-----F--E---------------------------------------------------
------------------------------------------------------------
------------HG----------------------------------------------
-------D-R--------------------MH-------------------L-----S--
------R------------------------L-----------KMA-IR-----------
-------FKQK---------K-----------------------------FC--------
----------A-H--------------P--------------------------------
-------NVQQL---------------------------------LAS----------I-
------------------W----------------------------------------Y
EGLP---------------GF-----RRK-------------------------------
------------------------------------------------------------
---------------------NIILQS-------------LQ------------------
------------------------------------------------------------
--------------------------------------------------TIKIG-----
-------------MLFPV-------------------------Y----------------
---SVA----------------------YI------------------------------
------------------------------------------------------------
------------------------------------------------------------
------------------------------------------------------------
------------------------------------------------------------
------------------------------------------------------------
------------------------------------------------------------
------------------------------------------------------------
----------------------VAPH---------------S-E----------------
----------------FGR---------TL-RKPF----------------------IKF
ICH-------------------------------SA------------------------
----SY--------------VTF----------------------------L-FLLIL--
-------AS--------------QR-IETVVVEWFGT-----------------------
------------------------------------------------------------
------------------------------------------------------------
--------DEM-KMKVRSD-----------------------------------------
------------------------------------------------------------
---------------------------------ITTKRGA---------------SP---
---------SIV------------------------------------------------
--------------------------------------EW------------M-------
-------------ILAW-------------------------------------------
---------------------VV-------------------------------------
---GLIW------------------------------------------------NEMK-
QLW---------------------------------------------------------
---------------------------------D-------L------------------
----------------------------------------GLI-----------------
-Q-Y-------------------------------------I----------------SD
M---------------W-------NI---------------I------------D-----
-----FI----------TN-SLYVA-T---------------V-----AL----------
------------------------------------------------------------
-----------------------R----------------------L----I-----VYL
-Q------------------------------VQ--------------------------
-----------------DEI-AR--NT---------------------------------
---------------------GT---------------------------------AYLP
-----REK----------WNPW---DP-------------------------I-------
-----L------ISE---------------------------------------------
---G-LF-ATA-------NIFSSLKLV-Y--------IFS--------------------
----V----NPH---L----------GPLQIS----L--GRM--------------V-ID
IVKF------------------------FFV-----------YTL--------VLFAF--
----ACGM-N--------QL-L-WY-----------YAD-------NER-Q---------
-------------------L---CHKLSRE----SG-----------------------G
SSFKSD------------------------------------------------------
------------------------------------------------------------
------------------------------------------------------------
-----HGVCF-TW-----------------------------------------------
--------R-----R------------------FA-N----------L-----FES----
SQT--LF----WA-------SF-GLID---------------------------------
---------------------------------------L---D----------------
N-F-----------E------L---------SG---------------------------
------------------------------------------------------------
---I--------------QSY---TR----------------------------F-----
W----G-----LL-----------MFGSYCVINV--------------------------
--VVLLN--------LL------------------IA-MM--NHS-----------YQM-
I---------S-------EHA----D--V--------E----------------------
--------------------------------------W-K--F----------------
-----ARC------KL----------WMSY-----------------F----------ED
G----------------------------G---T--------------------------
------------VPP------------------------PFN------------------
------------------------------------------------------------
-------------VIPT-------------------------------------------
------------------------------------------------------------
----------------------------------------------PKTLGYFL------
------------------------------------------------------------
------------------------------------------------------------
------------------------------------------------------------
----------------
>Ixosca|TRPC|XP_029831199
------------------------------------------------------------
------------------------------------------------------------
------------------------------------------------------------
------------------------------------------------------------
------------------------------------------------------------
------------------------------------------------------------
------------------------------------------------------------
------------------------------------------------------------
------------------------------------------------------------
------------------------------------------------------------
------------------------------------------------------------
------------------------------------------------------------
------------------------------------------------------------
------------------------------------------------------------
------------------------------------------------------------
------------------------------------------------------------
------------------------------------------------------------
------------------------------------------------------------
------------------------------------------------------------
------------------------------------------------------------
------------------------------------------------------------
------------------------------------------------------------
------------------------------------------------------------
------------------------------------------------------------
------------------------------------------------------------
------------------------------------------------------------
------------------------------------------------------------
------------------------------------------------------------
------------------------------------------------------------
------------------------------------------------------------
------------------------------------------------------------
------------------------------------------------------------
------------------------------------------------------------
------------------------------------------------------------
------------------------------------------------------------
------------------------------------------------------------
------------------------------------------------------------
------------------------------------------------------------
------------------------------------------------------------
------------------------------------------------------------
------------------------------------------------------------
------------------------------------------------------------
------------------------------------------------------------
------------------------------------------------------------
------------------------------------------------------------
---------------------------------------------------------K-S
EY-LELRRKCQNF-AT------------------------AL------------------
----LD------------------------------------------------------
------------------------------------------------------------
--------------H-----------------TRT------------------SY-----
--------E---------------------------------------------------
---------------------LEVLLNY-----D--------------------------
---------------------------------------------PTGP---------A-
-----F--E---------------------------------------------------
------------------------------------------------------------
------------HG----------------------------------------------
-------D-R--------------------MH-------------------L-----S--
------R------------------------L-----------KMA-IR-----------
-------FKQK---------K-----------------------------FC--------
----------A-H--------------P--------------------------------
-------NVQQL---------------------------------LAS----------I-
------------------W----------------------------------------Y
EGLP---------------GF-----RRK-------------------------------
------------------------------------------------------------
---------------------NIILQS-------------LQ------------------
------------------------------------------------------------
--------------------------------------------------TIKIG-----
-------------MLFPV-------------------------Y----------------
---SVA----------------------YI------------------------------
------------------------------------------------------------
------------------------------------------------------------
------------------------------------------------------------
------------------------------------------------------------
------------------------------------------------------------
------------------------------------------------------------
------------------------------------------------------------
----------------------VAPH---------------S-E----------------
----------------FGR---------TL-RKPF----------------------IKF
ICH-------------------------------SA------------------------
----SY--------------VTF----------------------------L-FLLIL--
-------AS--------------QR-IETVVVEWFGT-----------------------
------------------------------------------------------------
------------------------------------------------------------
--------DEM-KMKVRSD-----------------------------------------
------------------------------------------------------------
---------------------------------ITTKRGA---------------SP---
---------SIV------------------------------------------------
--------------------------------------EW------------M-------
-------------ILAW-------------------------------------------
---------------------VV-------------------------------------
---GLIW------------------------------------------------NEMK-
QLW---------------------------------------------------------
---------------------------------D-------L------------------
----------------------------------------GLI-----------------
-Q-Y-------------------------------------I----------------SD
M---------------W-------NI---------------I------------D-----
-----FI----------TN-SLYVA-T---------------V-----AL----------
------------------------------------------------------------
-----------------------R----------------------L----I-----VYL
-Q------------------------------VQ--------------------------
-----------------DEI-AR--NT---------------------------------
---------------------GT---------------------------------AYLP
-----REK----------WNPW---DP-------------------------I-------
-----L------ISE---------------------------------------------
---G-LF-ATA-------NIFSSLKLV-Y--------IFS--------------------
----V----NPH---L----------GPLQIS----L--GRM--------------V-ID
IVKF------------------------FFV-----------YTL--------VLFAF--
----ACGM-N--------QL-L-WY-----------YAD-------NER-Q---------
-------------------L---CHKLSRE----SG-----------------------G
SSFKSD------------------------------------------------------
------------------------------------------------------------
------------------------------------------------------------
-----HGVCF-TW-----------------------------------------------
--------R-----R------------------FA-N----------L-----FES----
SQT--LF----WA-------SF-GLID---------------------------------
---------------------------------------L---D----------------
N-F-----------E------L---------SG---------------------------
------------------------------------------------------------
---I--------------QSY---TR----------------------------F-----
W----G-----LL-----------MFGSYCVINV--------------------------
--VVLLN--------LL------------------IA-MM--NHS-----------YQM-
I---------S-------EHA----D--V--------E----------------------
--------------------------------------W-K--F----------------
-----ARC------KL----------WMSY-----------------F----------ED
G----------------------------G---T--------------------------
------------VPP------------------------PFN------------------
------------------------------------------------------------
-------------VIPT-------------------------------------------
------------------------------------------------------------
----------------------------------------------PKTLGYFL------
------------------------------------------------------------
------------------------------------------------------------
------------------------------------------------------------
----------------
>Limpol|TRPC|NP_001301012
------------------------------------------------------------
------------------------------------------------------------
------------------------------------------------------------
------------------------------------------------------------
------------------------------------------------------------
------------------------------------------------------------
------------------------------------------------------------
------------------------------------------------------------
------------------------------------------------------------
------------------------------------------------------------
------------------------------------------------------------
------------------------------------------------------------
------------------------------------------------------------
------------------------------------------------------------
------------------------------------------------------------
------------------------------------------------------------
------------------------------------------------------------
------------------------------------------------------------
------------------------------------------------------------
------------------------------------------------------------
------------------------------------------------------------
------------------------------------------------------------
------------------------------------------------------------
------------------------------------------------------------
------------------------------------------------------------
------------------------------------------------------------
------------------------------------------------------------
------------------------------------------------------------
------------------------------------------------------------
------------------------------------------------------------
------------------------------------------------------------
------------------------------------------------------------
------------------------------------------------------------
------------------------------------------------------------
------------------------------------------------------------
------------------------------------------------------------
------------------------------------------------------------
------------------------------------------------------------
------------------------------------------------------------
------------------------------------------------------------
------------------------------------------------------------
------------------------------------------------------------
------------------------------------------------------------
------------------------------------------------------------
------------------------------------------------------------
------------------------------------------------------------
------------------------------------------------------------
----LD------------------------------------------------------
------------------------------------------------------------
--------------H-----------------TRS------------------SY-----
--------E---------------------------------------------------
---------------------LEVMLNY-----V--------------------------
---------------------------------------------PSGP---------A-
-----F--H---------------------------------------------------
------------------------------------------------------------
------------HG----------------------------------------------
-------D-R--------------------MH-------------------L-----S--
------R------------------------L-----------KLA-IR-----------
-------YKQK---------K-----------------------------FC--------
----------A-H--------------P--------------------------------
-------NVQQL---------------------------------LAS----------I-
------------------W----------------------------------------Y
EGLP---------------GF-----RRK-------------------------------
------------------------------------------------------------
---------------------NVVLQC-------------LE------------------
------------------------------------------------------------
--------------------------------------------------IFRIG-----
-------------ALFPL-------------------------Y----------------
---STA----------------------YI------------------------------
------------------------------------------------------------
------------------------------------------------------------
------------------------------------------------------------
------------------------------------------------------------
------------------------------------------------------------
------------------------------------------------------------
------------------------------------------------------------
----------------------LAPY---------------S-R----------------
----------------FGR---------TI-RRPF----------------------IKF
ICH-------------------------------SA------------------------
----SY--------------VTF----------------------------L-FLLIL--
-------AS--------------QR-VDSVLIGWFET-----------------------
------------------------------------------------------------
------------------------------------------------------------
--------KEM------ND-----------------------------------------
------------------------------------------------------------
---------------------------------MVTKRGA---------------PP---
---------SII------------------------------------------------
--------------------------------------EW------------M-------
-------------ILAW-------------------------------------------
---------------------VA-------------------------------------
---GLIW------------------------------------------------SEIK-
QLW---------------------------------------------------------
---------------------------------E-------S------------------
----------------------------------------GLI-----------------
-V-Y-------------------------------------I----------------SD
M---------------W-------NI---------------I------------D-----
-----FI----------TN-ALYVA-T---------------V-----AL----------
------------------------------------------------------------
-----------------------R----------------------I----V-----AYF
-Q------------------------------VQ--------------------------
-----------------KEI-IL--NT---------------------------------
---------------------GT---------------------------------AYLP
-----RER----------WDAW---DP-------------------------I-------
-----L------IAE---------------------------------------------
---G-LF-AAA-------NIFSSLKLV-Y--------IFS--------------------
----V----NPH---L----------GPLQIC----L--GRM--------------V-ID
ILKF------------------------FFV-----------YTL--------VLFAF--
----ACGM-N--------QL-L-WC-----------YAD-------LEK-K---------
-------------------T---CEESLR------S------------------------
PHNKTD------------------------------------------------------
------------------------------------------------------------
------------------------------------------------------------
-----PVACL-TW-----------------------------------------------
--------R-----R------------------FA-N----------V-----FES----
SQT--LF----WA-------SF-GLID---------------------------------
---------------------------------------L---D----------------
S-F-----------E------L---------TG---------------------------
------------------------------------------------------------
---I--------------KSY---TR----------------------------F-----
W----G-----ML-----------MFGTYSVINI--------------------------
--VVLLN--------LL------------------IA-MM--NHS-----------YQM-
I---------S-------EQA----D--T--------E----------------------
--------------------------------------W-K--F----------------
-----ARS------KL----------WMSY-----------------F----------ED
G----------------------------A---T--------------------------
------------VPP------------------------PFN------------------
------------------------------------------------------------
-------------IIPT-------------------------------------------
------------------------------------------------------------
----------------------------------------------PKSFYYLL------
------------------------------------------------------------
------------------------------------------------------------
------------------------------------------------------------
----------------
>Limpol|TRPC|XP_013776860
------------------------------------------------------------
------------------------------------------------------------
------------------------------------------------------------
------------------------------------------------------------
------------------------------------------------------------
------------------------------------------------------------
------------------------------------------------------------
------------------------------------------------------------
------------------------------------------------------------
------------------------------------------------------------
------------------------------------------------------------
------------------------------------------------------------
------------------------------------------------------------
------------------------------------------------------------
------------------------------------------------------------
------------------------------------------------------------
------------------------------------------------------------
------------------------------------------------------------
------------------------------------------------------------
------------------------------------------------------------
------------------------------------------------------------
------------------------------------------------------------
------------------------------------------------------------
------------------------------------------------------------
------------------------------------------------------------
------------------------------------------------------------
------------------------------------------------------------
------------------------------------------------------------
------------------------------------------------------------
------------------------------------------------------------
------------------------------------------------------------
------------------------------------------------------------
------------------------------------------------------------
------------------------------------------------------------
-----------------AAHR---------------------------------------
------------------------------------DNYEIIKIL---LDR---G-----
--------------------------------------ATLPTPHHVRCGCRE--CVVS-
-SSEDSL--------------------------RHSRSRINAY-----------------
------------------------------------------------------------
--------------LALASPS---------------------------------------
-----------------LIS----------------------------------------
------------------------------------------------------------
----------------------------------------------------------LS
SKDPILTAF-------------------------------ELS-----------------
----------------WELRRLSFM-----------------------------------
----------------------------------------------------EHE-FK-N
EY-QELCRQCQNF-AT------------------------AL------------------
----LD------------------------------------------------------
------------------------------------------------------------
--------------H-----------------TRS------------------TY-----
--------E---------------------------------------------------
---------------------LEVMLNY-----D--------------------------
---------------------------------------------PSGP---------A-
-----F--H---------------------------------------------------
------------------------------------------------------------
------------HG----------------------------------------------
-------D-R--------------------MH-------------------L-----S--
------R------------------------L-----------KLA-IR-----------
-------NKQK---------K-----------------------------FC--------
----------A-H--------------P--------------------------------
-------NVQQL---------------------------------LAS----------I-
------------------W----------------------------------------Y
EGLP---------------GF-----RRK-------------------------------
------------------------------------------------------------
---------------------NVVFQA-------------LE------------------
------------------------------------------------------------
--------------------------------------------------IFRIG-----
-------------ALFPL-------------------------Y----------------
---STA----------------------YI------------------------------
------------------------------------------------------------
------------------------------------------------------------
------------------------------------------------------------
------------------------------------------------------------
------------------------------------------------------------
------------------------------------------------------------
------------------------------------------------------------
----------------------LAPH---------------S-R----------------
----------------FGR---------TI-RRPF----------------------IKF
ICH-------------------------------SA------------------------
----SY--------------VTF----------------------------L-FLLIL--
-------AS--------------QR-VDSVLISWFGT-----------------------
------------------------------------------------------------
------------------------------------------------------------
--------KKK-KHGLVND-----------------------------------------
------------------------------------------------------------
---------------------------------LITKRGA---------------PP---
---------TII------------------------------------------------
--------------------------------------EW------------M-------
-------------ILAW-------------------------------------------
---------------------VA-------------------------------------
---GLIW------------------------------------------------SEIK-
QLW---------------------------------------------------------
---------------------------------E-------S------------------
----------------------------------------GLI-----------------
-E-Y-------------------------------------I----------------SD
M---------------W-------NI---------------I------------D-----
-----FI----------TN-SLYVA-T---------------V-----AL----------
------------------------------------------------------------
-----------------------R----------------------A----V-----AYF
-Q------------------------------VQ--------------------------
-----------------KEI-VL--NT---------------------------------
---------------------GT---------------------------------AYLP
-----REH----------WDAW---DP-------------------------I-------
-----L------IAE---------------------------------------------
---G-LF-AAA-------NIFSSLKLV-Y--------IFS--------------------
----V----NPH---L----------GPLQIC----L--GRM--------------V-ID
ILKF------------------------FFV-----------YTL--------VLFAF--
----ACGM-N--------QL-L-WY-----------YAD-------LEK-K---------
-------------------T---CEESLR------S------------------------
PHNKTD------------------------------------------------------
------------------------------------------------------------
------------------------------------------------------------
-----TAACL-TW-----------------------------------------------
--------R-----R------------------FA-N----------V-----FES----
SQT--LF----WA-------SF-GLID---------------------------------
---------------------------------------L---D----------------
S-F-----------E------L---------TG---------------------------
------------------------------------------------------------
---I--------------KTY---TR----------------------------F-----
W----G-----ML-----------MFGTYSVINI--------------------------
--VVLLN--------LL------------------IA-MM--NHS-----------YQI-
I---------S-------EHT----D--K--------E----------------------
--------------------------------------W-K--F----------------
-----ARS------KL----------WMSY-----------------F----------ED
G----------------------------A---T--------------------------
------------VPP------------------------PFN------------------
------------------------------------------------------------
-------------IIPT-------------------------------------------
------------------------------------------------------------
----------------------------------------------PKSFYYLL------
------------------------------------------------------------
------------------------------------------------------------
------------------------------------------------------------
----------------
>Limpol|TRPC|XP_013791151.2
------------------------------------------------------------
------------------------------------------------------------
------------------------------------------------------------
------------------------------------------------------------
------------------------------------------------------------
------------------------------------------------------------
------------------------------------------------------------
------------------------------------------------------------
------------------------------------------------------------
------------------------------------------------------------
------------------------------------------------------------
------------------------------------------------------------
------------------------------------------------------------
------------------------------------------------------------
------------------------------------------------------------
------------------------------------------------------------
------------------------------------------------------------
------------------------------------------------------------
------------------------------------------------------------
------------------------------------------------------------
------------------------------------------------------------
------------------------------------------------------------
------------------------------------------------------------
------------------------------------------------------------
------------------------------------------------------------
------------------------------------------------------------
------------------------------------------------------------
------------------------------------------------------------
------------------------------------------------------------
------------------------------------------------------------
------------------------------------------------------------
------------------------------------------------------------
------------------------------------------------------------
------------------------------------------------------------
------------------------------------------------------------
------------------------------------------------------------
------------------------------------------------------------
------------------------------------------------------------
------------------------------------------------------------
------------------------------------------------------------
------------------------------------------------------------
------------------------------------------------------------
------------------------------------------------------------
------------------------------------------------------------
------------------------------------------------------------
------------------------------------------------------------
EY-QELRRRCQNF-AT------------------------AL------------------
----LD------------------------------------------------------
------------------------------------------------------------
--------------H-----------------TRT------------------TY-----
--------E---------------------------------------------------
---------------------LEVLLNY-----D--------------------------
---------------------------------------------PSGP---------A-
-----F--E---------------------------------------------------
------------------------------------------------------------
------------HG----------------------------------------------
-------D-R--------------------MN-------------------L-----S--
------R------------------------L-----------KLA-IK-----------
-------YKQK---------K-----------------------------FC--------
----------A-H--------------S--------------------------------
-------NVQQL---------------------------------LAS----------L-
------------------W----------------------------------------Y
EGLP---------------GF-----RRK-------------------------------
------------------------------------------------------------
---------------------NVVLQS-------------LE------------------
------------------------------------------------------------
--------------------------------------------------ICRIG-----
-------------TLFPV-------------------------Y----------------
---SIA----------------------YI------------------------------
------------------------------------------------------------
------------------------------------------------------------
------------------------------------------------------------
------------------------------------------------------------
------------------------------------------------------------
------------------------------------------------------------
------------------------------------------------------------
----------------------LAPH---------------S-F----------------
----------------YGR---------II-RRPF----------------------IKF
ICH-------------------------------SA------------------------
----SY--------------ITF----------------------------L-FLLIL--
-------AS--------------QR-IETVLVDLFGS-----------------------
------------------------------------------------------------
------------------------------------------------------------
--------EEA-KRRMRSE-----------------------------------------
------------------------------------------------------------
---------------------------------VITKRGA---------------PP---
---------SVV------------------------------------------------
--------------------------------------EW------------M-------
-------------ILAW-------------------------------------------
---------------------VL-------------------------------------
---GLIW------------------------------------------------SEIK-
QLW---------------------------------------------------------
---------------------------------D-------Y------------------
----------------------------------------GLI-----------------
-E-Y-------------------------------------V----------------ND
M---------------W-------NI---------------I------------D-----
-----FI----------TN-SLYVA-T---------------V-----AL----------
------------------------------------------------------------
-----------------------R----------------------I----V-----AYF
-Q------------------------------VQ--------------------------
-----------------KEI-AL--KT---------------------------------
---------------------GT---------------------------------AFLP
-----RER----------WDAW---DP-------------------------I-------
-----L------ISE---------------------------------------------
---G-LF-AAA-------NIFSSLKLV-Y--------IFS--------------------
----V----NPH---L----------GPLQIS----L--GRM--------------V-ID
ILKF------------------------LFV-----------YTL--------VLFAF--
----ACGL-N--------QL-L-WY-----------YAE-------MER-Q---------
-------------------T---CHKSLH------N------------------------
LYKKSD------------------------------------------------------
------------------------------------------------------------
------------------------------------------------------------
-----SGACL-TW-----------------------------------------------
--------R-----R------------------FA-N----------L-----FES----
SQT--LF----WA-------SF-GLID---------------------------------
---------------------------------------L---D----------------
N-F-----------E------L---------TG---------------------------
------------------------------------------------------------
---I--------------KSY---TR----------------------------F-----
W----G-----ML-----------MFGCYSVINI--------------------------
--VVLLN--------LL------------------IA-MM--NHS-----------YQM-
I---------S-------EQA----D--T--------E----------------------
--------------------------------------W-K--F----------------
-----ARS------KL----------WMSF-----------------F----------ED
G----------------------------G---T--------------------------
------------VPP------------------------PFN------------------
------------------------------------------------------------
-------------IIPT-------------------------------------------
------------------------------------------------------------
----------------------------------------------PKSIYYLF------
------------------------------------------------------------
------------------------------------------------------------
------------------------------------------------------------
----------------
>Limpol|TRPC|XP_022246931
------------------------------------------------------------
------------------------------------------------------------
------------------------------------------------------------
------------------------------------------------------------
------------------------------------------------------------
------------------------------------------------------------
------------------------------------------------------------
------------------------------------------------------------
------------------------------------------------------------
------------------------------------------------------------
------------------------------------------------------------
------------------------------------------------------------
------------------------------------------------------------
------------------------------------------------------------
------------------------------------------------------------
------------------------------------------------------------
------------------------------------------------------------
------------------------------------------------------------
------------------------------------------------------------
------------------------------------------------------------
------------------------------------------------------------
------------------------------------------------------------
------------------------------------------------------------
------------------------------------------------------------
------------------------------------------------------------
------------------------------------------------------------
------------------------------------------------------------
------------------------------------------------------------
------------------------------------------------------------
------------------------------------------------------------
------------------------------------------------------------
------------------------------------------------------------
------------------------------------------------------------
------------------------------------------------------------
--------------------N---------------------------------------
------------------------------------ENLEMLELL---IAF---G-----
------------------------------------------------------------
------------------------------------------------------------
------------------------------------------------------------
------------------------------------------------------------
------------------------------------------------------------
------------------------------------------------------------
----------------------------------------------------------ME
TKDALL------------------------------------------------------
------------------------------------------------------------
-----------------------------------------------------HA-IS-E
EY-VE-------------------------------------------------------
------------------------------------------------------------
------------------------------------------------------------
------------------------------------------------------------
--------A---------------------------------------------------
---------------------VEVLLEH-----E--------------------------
------------------------------------------------------------
------------------------------------------------------------
------------------------------------------------------------
------------------------------------------------------------
-------E-N--------------------SH----------------------------
------------------------------------------------K-----------
-------KGDP---------H-----------------------------FC--------
----------A-H--------------S--------------------------------
-------NVQQL---------------------------------LAS----------I-
------------------W----------------------------------------Y
EGLP---------------GF-----RRK-------------------------------
------------------------------------------------------------
---------------------NALLQS-------------LE------------------
------------------------------------------------------------
--------------------------------------------------IIRIG-----
-------------ILFPL-------------------------Y----------------
---SIA----------------------YI------------------------------
------------------------------------------------------------
------------------------------------------------------------
------------------------------------------------------------
------------------------------------------------------------
------------------------------------------------------------
------------------------------------------------------------
------------------------------------------------------------
----------------------LAPH---------------S-S----------------
----------------FGR---------TI-RRPF----------------------IKF
ICH-------------------------------SI------------------------
----SY--------------VTF----------------------------L-FLLIL--
-------AS--------------QR-VESVMIGWLGT-----------------------
------------------------------------------------------------
------------------------------------------------------------
------------KPKQKNA-----------------------------------------
------------------------------------------------------------
---------------------------------MVTKRGA---------------SP---
---------TII------------------------------------------------
--------------------------------------EW------------M-------
-------------VLAW-------------------------------------------
---------------------VA-------------------------------------
---GLIW------------------------------------------------SEIK-
ELW---------------------------------------------------------
---------------------------------E-------S------------------
----------------------------------------GLT-----------------
-Q-Y-------------------------------------I----------------SD
M---------------W-------NI---------------I------------D-----
-----FF----------TN-SLYVA-T---------------V-----AL----------
------------------------------------------------------------
-----------------------R----------------------V----V-----AYF
-Q------------------------------VQ--------------------------
-----------------KEI-SL--NT---------------------------------
---------------------GT---------------------------------AFLP
-----RES----------WDAW---DP-------------------------I-------
-----L------IAE---------------------------------------------
---G-LF-AAA-------NVFSSLKLV-Y--------IFS--------------------
----V----NPH---L----------GPLQIC----L--GRM--------------V-ID
ILKF------------------------FFV-----------YAL--------VLFAF--
----ACGM-N--------QL-L-WY-----------YAD-------LEK-Q---------
-------------------T---CQA----------------------------------
---QRD------------------------------------------------------
------------------------------------------------------------
------------------------------------------------------------
-----VSACQ-KW-----------------------------------------------
--------R-----R------------------FA-N----------V-----FES----
SQT--LF----WA-------SF-GLID---------------------------------
---------------------------------------L---D----------------
S-F-----------E------L---------TN---------------------------
------------------------------------------------------------
---I--------------KSY---TR----------------------------F-----
W----G-----ML-----------MFGSYSVINI--------------------------
--VVLLN--------LL------------------IA-MM--NHS-----------YQM-
I---------S-------EHT----D--T--------E----------------------
--------------------------------------W-K--F----------------
-----ARS------KL----------WMSY-----------------F----------ED
G----------------------------G---T--------------------------
------------VPP------------------------PFN------------------
------------------------------------------------------------
-------------IIPT-------------------------------------------
------------------------------------------------------------
----------------------------------------------PKSVYYLL------
------------------------------------------------------------
------------------------------------------------------------
------------------------------------------------------------
----------------
>Censcu|TRPC|XP_023238125
------------------------------------------------------------
------------------------------------------------------------
------------------------------------------------------------
------------------------------------------------------------
------------------------------------------------------------
------------------------------------------------------------
------------------------------------------------------------
------------------------------------------------------------
------------------------------------------------------------
------------------------------------------------------------
------------------------------------------------------------
------------------------------------------------------------
------------------------------------------------------------
------------------------------------------------------------
------------------------------------------------------------
------------------------------------------------------------
------------------------------------------------------------
------------------------------------------------------------
------------------------------------------------------------
------------------------------------------------------------
------------------------------------------------------------
------------------------------------------------------------
------------------------------------------------------------
------------------------------------------------------------
------------------------------------------------------------
------------------------------------------------------------
------------------------------------------------------------
------------------------------------------------------------
------------------------------------------------------------
------------------------------------------------------------
------------------------------------------------------------
------------------------------------------------------------
------------------------------------------------------------
-------------------------------------------TF--------------T
PDITP-------L--ILAAHR---------------------------------------
------------------------------------DNYEILKIL---LDR---G-----
--------------------------------------SILPIPHEVRCGCDD--CVQS-
-ISEDCL--------------------------RHSRSRINAY-----------------
------------------------------------------------------------
--------------RALSAPS---------------------------------------
-----------------LIA----------------------------------------
------------------------------------------------------------
----------------------------------------------------------LS
SKDPILTAF-------------------------------ELS-----------------
----------------WELRRLSFM-----------------------------------
----------------------------------------------------EHE-FK-S
EY-QELRKKCQDF-AT------------------------AL------------------
----LD------------------------------------------------------
------------------------------------------------------------
--------------H-----------------TRS------------------SY-----
--------E---------------------------------------------------
---------------------LEVLLNY-----D--------------------------
---------------------------------------------PFGP---------A-
-----F--E---------------------------------------------------
------------------------------------------------------------
------------HG----------------------------------------------
-------D-R--------------------MH-------------------L-----S--
------R------------------------L-----------KLA-IR-----------
-------YKQK---------K-----------------------------FC--------
----------A-H--------------P--------------------------------
-------NVQQL---------------------------------LAS----------I-
------------------W----------------------------------------Y
EGLP---------------GF-----RRK-------------------------------
------------------------------------------------------------
---------------------NIVLQT-------------LE------------------
------------------------------------------------------------
--------------------------------------------------IIRIG-----
-------------ALFPL-------------------------Y----------------
---SAA----------------------YI------------------------------
------------------------------------------------------------
------------------------------------------------------------
------------------------------------------------------------
------------------------------------------------------------
------------------------------------------------------------
------------------------------------------------------------
------------------------------------------------------------
----------------------LSPH---------------S-Y----------------
----------------YGR---------IL-RRPF----------------------IKF
ICH-------------------------------SA------------------------
----SY--------------ITF----------------------------L-FLLIL--
-------AS--------------QR-IEAVVSDWFGT-----------------------
------------------------------------------------------------
------------------------------------------------------------
--------EER-KIKIRDD-----------------------------------------
------------------------------------------------------------
---------------------------------ITTKRGS---------------PP---
---------SIV------------------------------------------------
--------------------------------------EG------------M-------
-------------ILAW-------------------------------------------
---------------------VA-------------------------------------
---GKIF-----------------------------------------------------
------------------------------------------------------------
------------------------------------------------------------
------------------------------------------------------------
------------------------------------------------------------
------------------------------------------------------------
------------------------------------------------------------
------------------------------------------------------------
---------------------------------------------------F-----SFF
-C------------------------------VQ--------------------------
-----------------REI-NE--NT---------------------------------
---------------------GT---------------------------------ASLP
-----REK----------WDPW---DP-------------------------I-------
-----L------IAE---------------------------------------------
---G-IF-ATA-------NVFSSLKLV-Y--------IFS--------------------
----V----NPH---L----------GPLQIS----L--GRM--------------V-ID
IVKF------------------------FFV-----------YTL--------VLFAF--
----ACGL-N--------QL-L-WY-----------YAD-------MEK-Q---------
-------------------E---CMKKSN------G------------------------
NETRTD------------------------------------------------------
------------------------------------------------------------
------------------------------------------------------------
-----P-SCL-TW-----------------------------------------------
--------R-----R------------------FA-N----------L-----FES----
SQT--LF----WA-------SF-GLID---------------------------------
---------------------------------------L---D----------------
N-F-----------E------L---------NG---------------------------
------------------------------------------------------------
---I--------------QSY---TR----------------------------F-----
W----G-----LL-----------MFGSYCVINV--------------------------
--VVLLN--------LL------------------IA-MM--NHS-----------YQM-
I---------S-------EHA----D--V--------E----------------------
--------------------------------------W-K--F----------------
-----ARC------KL----------WMSY-----------------F----------ED
G----------------------------G---T--------------------------
------------VPP------------------------PLN------------------
------------------------------------------------------------
-------------IIPT-------------------------------------------
------------------------------------------------------------
----------------------------------------------PKSLYYL-------
------------------------------------------------------------
------------------------------------------------------------
------------------------------------------------------------
----------------
>Partep|TRPC|XP_021001449
------------------------------------------------------------
------------------------------------------------------------
------------------------------------------------------------
------------------------------------------------------------
------------------------------------------------------------
------------------------------------------------------------
------------------------------------------------------------
------------------------------------------------------------
------------------------------------------------------------
------------------------------------------------------------
------------------------------------------------------------
------------------------------------------------------------
------------------------------------------------------------
------------------------------------------------------------
------------------------------------------------------------
------------------------------------------------------------
------------------------------------------------------------
------------------------------------------------------------
------------------------------------------------------------
------------------------------------------------------------
------------------------------------------------------------
------------------------------------------------------------
------------------------------------------------------------
------------------------------------------------------------
------------------------------------------------------------
------------------------------------------------------------
------------------------------------------------------------
------------------------------------------------------------
------------------------------------------------------------
------------------------------------------------------------
------------------------------------------------------------
------------------------------------------------------------
------------------------------------------------------------
-----------------------------------------------------------T
PDITP-------L--VLAAHR---------------------------------------
------------------------------------NNYEIIKIL---LDR---G-----
--------------------------------------ATLPMPHDIRCACGD--CVRS-
-CIEDSL--------------------------NHSRSRINAY-----------------
------------------------------------------------------------
--------------RALASPS---------------------------------------
-----------------LVA----------------------------------------
------------------------------------------------------------
----------------------------------------------------------LS
SKDPILTAF-------------------------------ELS-----------------
----------------SDLRRLSFL-----------------------------------
----------------------------------------------------EHE-YK-C
EY-LELRKQCQEF-VT------------------------SL------------------
----LD------------------------------------------------------
------------------------------------------------------------
--------------H-----------------TRS------------------SY-----
--------E---------------------------------------------------
---------------------LEVLLNY-----D--------------------------
---------------------------------------------PSSG---------A-
-----ALKP---------------------------------------------------
------------------------------------------------------------
------------AG----------------------------------------------
-------DIR--------------------MR-------------------L-----S--
------R------------------------L-----------KLA-IK-----------
-------HKQK---------K-----------------------------FC--------
----------A-H--------------P--------------------------------
-------NVQQL---------------------------------LAS----------I-
------------------W----------------------------------------Y
EGLP---------------GF-----RRK-------------------------------
------------------------------------------------------------
---------------------NILLQC-------------LE------------------
------------------------------------------------------------
--------------------------------------------------IIRIG-----
-------------LLFPF-------------------------Y----------------
---SLC----------------------YI------------------------------
------------------------------------------------------------
------------------------------------------------------------
------------------------------------------------------------
------------------------------------------------------------
------------------------------------------------------------
------------------------------------------------------------
------------------------------------------------------------
----------------------VAPY---------------S-A----------------
----------------PGR---------TL-KRPF----------------------IKF
ICN-------------------------------SA------------------------
----SY--------------VTF----------------------------L-FLLIL--
-------AS--------------QR-IENVIVDLFGT-----------------------
------------------------------------------------------------
------------------------------------------------------------
--------DEM-KKKMKNTGG---------------------------------------
------------------------------------------------------------
---------------------------------VTTKRGA---------------PP---
---------SFV------------------------------------------------
--------------------------------------EW------------L-------
-------------ILAW-------------------------------------------
---------------------VI-------------------------------------
---GLIW------------------------------------------------SEIK-
QLW---------------------------------------------------------
---------------------------------E-------L------------------
----------------------------------------GLV-----------------
-E-Y-------------------------------------V----------------GD
M---------------W-------NI---------------I------------D-----
-----FI----------TN-SLYVA-T---------------I-----AL----------
------------------------------------------------------------
-----------------------R----------------------I----V-----VYF
-Q------------------------------MR--------------------------
-----------------KEM-TL--NT---------------------------------
---------------------GT---------------------------------AHLP
-----REE----------WDAW---DP-------------------------I-------
-----L------IAE---------------------------------------------
---G-LF-AAA-------NIFSSLKLV-Y--------IFS--------------------
----V----NPY---L----------GPLQVC----L--GRM--------------V-ID
IIKF------------------------FFF-----------YTL--------VLFAF--
----ACGM-N--------QL-L-WY-----------YAD-------MEK-Q---------
-------------------V---CLTNQD------S------------------------
P--SVQ------------------------------------------------------
------------------------------------------------------------
------------------------------------------------------------
-----QGACL-NW-----------------------------------------------
--------R-----R------------------FS-N----------L-----FES----
SQT--LF----WA-------SF-GLIE---------------------------------
---------------------------------------L---E----------------
N-F-----------E------L---------SG---------------------------
------------------------------------------------------------
---I--------------QSY---TR----------------------------F-----
W----G-----LL-----------MFGSYCVINV--------------------------
--VVLLN--------LL------------------IA-MM--NHS-----------YQV-
I---------S-------EQA----D--T--------E----------------------
--------------------------------------W-K--Y----------------
-----ARC------KL----------WLSF-----------------F----------ED
G----------------------------A---T--------------------------
------------VPP------------------------PLN------------------
------------------------------------------------------------
-------------IIPT-------------------------------------------
------------------------------------------------------------
----------------------------------------------PKSVFYFC------
------------------------------------------------------------
------------------------------------------------------------
------------------------------------------------------------
----------------
>Apimel|TRPC|TRPL
------------------------------------------------------------
------------------------------------------------------------
------------------------------------------------------------
------------------------------------------------------------
------------------------------------------------------------
------------------------------------------------------------
------------------------------------------------------------
------------------------------------------------------------
------------------------------------------------------------
------------------------------------------------------------
------------------------------------------------------------
------------------------------------------------------------
------------------------------------------------------------
------------------------------------------------------------
------------------------------------------------------------
------------------------------------------------------------
------------------------------------------------------------
------------------------------------------------------------
------------------------------------------------------------
------------------------------------------------------------
------------------------------------------------------------
------------------------------------------------------------
------------------------------------------------------------
------------------------------------------------------------
------------------------------------------------------------
------------------------------------------------------------
------------------------------------------------------------
------------------------------------------------------------
------------------------------------------------------------
------------------------------------------------------------
------------------------------------------------------------
------------------------------------------------------------
------------------------------------------------------------
------------------------------------------------------------
------------------------------------------------------------
------------------------------------------------------------
------------------------------------------------------------
------------------------------------------------------------
------------------------------------------------------------
------------------------------------------------------------
------------------------------------------------------------
------------------------------------------------------------
------------------------------------------------------------
------------------------------------------------------------
------------------------------------------------------------
------------------------------------------------------------
--------------AV------------------------DL------------------
----LQ------------------------------------------------------
------------------------------------------------------------
--------------Q-----------------VRT------------------TT-----
--------E---------------------------------------------------
---------------------LHTILNY-----D--------------------------
---------------------------------------------PEDD---------A-
-----N--L---------------------------------------------------
------------------------------------------------------------
------------PP----------------------------------------------
------------------------------KQ-------------------L-----A--
------R------------------------L-----------ELA-IQ-----------
-------YKQK---------T-----------------------------FV--------
----------A-H--------------S--------------------------------
-------HVQQL---------------------------------LAA----------I-
------------------W----------------------------------------Y
DGLP---------------GF-----RRM-------------------------------
------------------------------------------------------------
---------------------STGKRC-------------GI------------------
------------------------------------------------------------
--------------------------------------------------LAKTA-----
-------------LMFPF-------------------------Y----------------
---CMM----------------------YL------------------------------
------------------------------------------------------------
------------------------------------------------------------
------------------------------------------------------------
------------------------------------------------------------
------------------------------------------------------------
------------------------------------------------------------
------------------------------------------------------------
----------------------IAPE---------------S-K----------------
----------------IGQ---------LM-RKPF----------------------VKF
LVH-------------------------------AS------------------------
----SY--------------LFF----------------------------L-FILML--
-------VS--------------QR-AEIEIVRLFGS-----------------------
------------------------------------------------------------
------------------------------------------------------------
--------DET-IKNMDIE-----------------------------------------
------------------------------------------------------------
---------------------------------LTKQRGA---------------AP---
---------SLL------------------------------------------------
--------------------------------------EF------------I-------
-------------VILY-------------------------------------------
---------------------VI-------------------------------------
---GFIW------------------------------------------------QEMR-
EAY---------------------------------------------------------
---------------------------------I-------D------------------
----------------------------------------GLK-----------------
-G-Y-------------------------------------L----------------RD
M---------------W-------NF---------------I------------D-----
-----FT----------RN-FLYIA-T---------------A-----IL----------
------------------------------------------------------------
-----------------------R----------------------L----V-----AYL
-Q------------------------------QK--------------------------
-----------------AEI-RD--NP---------------------------------
---------------------SA---------------------------------ALIP
-----REN----------WSDF---DP-------------------------Q-------
-----L------IAE---------------------------------------------
---G-LF-AAA-------NINSALKLI-H--------LFS--------------------
----I----NPH---L----------GPLQIS----L--GRM--------------V-ID
IVKF------------------------FFI-----------YTL--------VLFAF--
----ACGL-N--------QL-L-WY-----------FAE-------LER-Q---------
-------------------K---CYVDFA------------------------------D
PSWDPA------------------------------------------------------
------------------------------------------------------------
------------------------------------------------------------
-----SDNCL-RW-----------------------------------------------
--------R-----R------------------FS-N----------L-----FES----
CQS--LF----WA-------SF-GGIG---------------------------------
---------------------------------------I---E----------------
S-F-----------E------L---------TG---------------------------
------------------------------------------------------------
---I--------------KSY---TR----------------------------F-----
W----G-----LL-----------MFGSYSVINV--------------------------
--IVLLN--------LL------------------IA-MM--SNS-----------YAV-
I---------E-------ERA----D--K--------E----------------------
--------------------------------------W-K--F----------------
-----ART------KL----------WMSY-----------------F----------ED
S----------------------------G---T--------------------------
------------LPP------------------------PFN------------------
------------------------------------------------------------
-------------IIPP-------------------------------------------
------------------------------------------------------------
----------------------------------------------PKLFLRLC------
------------------------------------------------------------
------------------------------------------------------------
------------------------------------------------------------
----------------
>Nasvit|TRPC|TRPL
------------------------------------------------------------
------------------------------------------------------------
------------------------------------------------------------
------------------------------------------------------------
------------------------------------------------------------
------------------------------------------------------------
------------------------------------------------------------
------------------------------------------------------------
------------------------------------------------------------
------------------------------------------------------------
------------------------------------------------------------
------------------------------------------------------------
------------------------------------------------------------
------------------------------------------------------------
------------------------------------------------------------
------------------------------------------------------------
-----------------------------------Q------------------------
------------------------------------------------------------
------------------------------------------------------------
------------------------------------------------------------
------------------------------------------------------------
------------------------------------------------------------
------------------------------------------------------------
------------------------------------------------------------
------------------------------------------------------------
------------------------------------------------------------
------------------------------------------------------------
------------------------------------------------------------
------------------------------------------------------------
------------------------------------------------------------
------------------------------------------------------------
------------------------------------------------------------
------------------------------------------------------------
---------------------------KVDPS---------LARY--------------A
PDMTP-------L--ILAAQK---------------------------------------
------------------------------------NNYEILKLL---LDR---G-----
--------------------------------------ATLPMPHDIKCSCDD--CVRA-
-ATGDPL--------------------------RLSSTRIAEY-----------------
------------------------------------------------------------
--------------RALASPS---------------------------------------
-----------------LIA----------------------------------------
------------------------------------------------------------
----------------------------------------------------------LS
SPDPLMTAF-------------------------------QLS-----------------
----------------WELRGLALA-----------------------------------
----------------------------------------------------EPE-SC-A
EY-LRLRKQVEKF-AV------------------------DL------------------
----LQ------------------------------------------------------
------------------------------------------------------------
--------------Q-----------------TRS------------------SS-----
--------E---------------------------------------------------
---------------------LNTILNY-----D--------------------------
---------------------------------------------PDDH---------S-
-----A--E---------------------------------------------------
------------------------------------------------------------
------------PT----------------------------------------------
------------------------------KQ-------------------L-----A--
------R------------------------L-----------EQA-IR-----------
-------YRQK---------K-----------------------------FV--------
----------A-H--------------P--------------------------------
-------HVQQL---------------------------------LAA----------I-
------------------W----------------------------------------Y
EGVP---------------GF-----RRM-------------------------------
------------------------------------------------------------
---------------------GAIQRA-------------WI------------------
------------------------------------------------------------
--------------------------------------------------IVKTA-----
-------------LLFPF-------------------------Y----------------
---CTI----------------------YF------------------------------
------------------------------------------------------------
------------------------------------------------------------
------------------------------------------------------------
------------------------------------------------------------
------------------------------------------------------------
------------------------------------------------------------
------------------------------------------------------------
----------------------FTPN---------------T-S----------------
----------------TGH---------TM-RRPF----------------------MKF
LVH-------------------------------AS------------------------
----SY--------------LFF----------------------------L-LVLIL--
-------VS--------------QR-FEEELLSWFGT-----------------------
------------------------------------------------------------
------------------------------------------------------------
--------DYD-RQQLEEG-----------------------------------------
------------------------------------------------------------
---------------------------------FSKQRGL---------------GP---
---------SFL------------------------------------------------
--------------------------------------EC------------I-------
-------------VVIY-------------------------------------------
---------------------VL-------------------------------------
---GFIL------------------------------------------------EETR-
EVY---------------------------------------------------------
---------------------------------V-------D------------------
----------------------------------------GLR-----------------
-A-Y-------------------------------------L----------------RD
L---------------W-------NF---------------I------------D-----
-----FT----------RN-ALYVA-T---------------V-----IL----------
------------------------------------------------------------
-----------------------R----------------------V----A-----AYI
-Q------------------------------QS--------------------------
-----------------AEI-NQ--DS---------------------------------
---------------------AA---------------------------------ATIP
-----RER----------WPDF---DP-------------------------Q-------
-----L------IAE---------------------------------------------
---G-LF-AAA-------NIFSALKLV-H--------LFS--------------------
----I----NPH---L----------GPLQIS----L--GRM--------------V-ID
IVKF------------------------FFI-----------YTL--------VLFAF--
----ACGL-N--------QL-L-WY-----------FAE-------LER-K---------
-------------------K---CYSDID------------------------------E
PTWDSA------------------------------------------------------
------------------------------------------------------------
------------------------------------------------------------
-----SDSCI-RW-----------------------------------------------
--------R-----R------------------FS-S----------L-----FET----
CQS--LF----WA-------SF-GGVG---------------------------------
---------------------------------------I---D----------------
S-F-----------E------L---------TG---------------------------
------------------------------------------------------------
---I--------------KSY---TR----------------------------F-----
W----G-----LL-----------MFGSYSVINV--------------------------
--IVLLN--------LL------------------IA-MM--SNS-----------YAI-
I---------E-------EHA----D--T--------E----------------------
--------------------------------------W-K--F----------------
-----ART------KL----------WMSY-----------------F----------EE
G----------------------------N---T--------------------------
------------LPP------------------------PFN------------------
------------------------------------------------------------
-------------ILPH-------------------------------------------
------------------------------------------------------------
----------------------------------------------PKLLMRCC------
------------------------------------------------------------
------------------------------------------------------------
------------------------------------------------------------
----------------
>Dromel|TRPC|TRPL
------------------------------------------------------------
------------------------------------------------------------
------------------------------------------------------------
------------------------------------------------------------
------------------------------------------------------------
------------------------------------------------------------
------------------------------------------------------------
------------------------------------------------------------
------------------------------------------------------------
------------------------------------------------------------
------------------------------------------------------------
------------------------------------------------------------
------------------------------------------------------------
------------------------------------------------------------
------------------------------------------------------------
------------------------------------------------------------
------------------------------------------------------------
------------------------------------------------------------
------------------------------------------------------------
------------------------------------------------------------
------------------------------------------------------------
------------------------------------------------------------
------------------------------------------------------------
------------------------------------------------------------
------------------------------------------------------------
------------------------------------------------------------
------------------------------------------------------------
------------------------------------------------------------
------------------------------------------------------------
------------------------------------------------------------
------------------------------------------------------------
------------------------------------------------------------
------------------------------------------------------------
------------------------------------------------------------
------------------------------------------------------------
------------------------------------------------------------
------------------------------------------------------------
------------------------------------------------------------
------------------------------------------------------------
------------------------------------------------------------
------------------------------------------------------------
------------------------------------------------------------
------------------------------------------------------------
------------------------------------------------------------
------------------------------------------------------------
------------------------------------------------------------
----------------------------------------DL------------------
----LD------------------------------------------------------
------------------------------------------------------------
--------------Q-----------------TRT------------------SN-----
--------E---------------------------------------------------
---------------------LAIILNY-----D--------------------------
---------------------------------------------PQMS---------S-
-----Y--E---------------------------------------------------
------------------------------------------------------------
------------PG----------------------------------------------
-------D-R--------------------MS-------------------L-----T--
------R------------------------L-----------VQA-IS-----------
-------YKQK---------K-----------------------------FV--------
----------A-H--------------S--------------------------------
-------NIQQL---------------------------------LSS----------I-
------------------W----------------------------------------Y
DGLP---------------GF-----RRK-------------------------------
------------------------------------------------------------
---------------------SIVDKV-------------IC------------------
------------------------------------------------------------
--------------------------------------------------IAQVA-----
-------------VLFPL-------------------------Y----------------
---CLI----------------------YM------------------------------
------------------------------------------------------------
------------------------------------------------------------
------------------------------------------------------------
------------------------------------------------------------
------------------------------------------------------------
------------------------------------------------------------
------------------------------------------------------------
----------------------CAPN---------------C-R----------------
----------------TGQ---------LM-RKPF----------------------MKF
LIH-------------------------------AS------------------------
----SY--------------LFF----------------------------L-FILIL--
-------VS--------------QR-ADDDFVRIFGT-----------------------
------------------------------------------------------------
------------------------------------------------------------
--------TRM-KKELAEQ-----------------------------------------
------------------------------------------------------------
---------------------------------ELRQRGQ---------------TP---
---------SKL------------------------------------------------
--------------------------------------EL------------I-------
-------------VVMY-------------------------------------------
---------------------VI-------------------------------------
---GFVW------------------------------------------------EEVQ-
EIF---------------------------------------------------------
---------------------------------A-------V------------------
----------------------------------------GMK-----------------
-S-Y-------------------------------------L----------------RN
M---------------W-------NF---------------I------------D-----
-----FL----------RN-SLYVS-V---------------M-----CL----------
------------------------------------------------------------
-----------------------R----------------------A----F-----AYI
-Q------------------------------QA--------------------------
-----------------TEI-AR--DP---------------------------------
---------------------QM---------------------------------AYIP
-----REK----------WHDF---DP-------------------------Q-------
-----L------IAE---------------------------------------------
---G-LF-AAA-------NVFSALKLV-H--------LFS--------------------
----I----NPH---L----------GPLQIS----L--GRM--------------V-ID
IVKF------------------------FFI-----------YTL--------VLFAF--
----ACGL-N--------QL-L-WY-----------FAA-------LEK-S---------
-------------------K---CYVLPG------G-----------------------E
ADWGSH------------------------------------------------------
------------------------------------------------------------
------------------------------------------------------------
-----GDSCM-KW-----------------------------------------------
--------R-----R------------------FG-N----------L-----FES----
SQS--LF----WA-------SF-GMVG---------------------------------
---------------------------------------L---D----------------
D-F-----------E------L---------SG---------------------------
------------------------------------------------------------
---I--------------KSY---TR----------------------------F-----
W----G-----LL-----------MFGSYSVINV--------------------------
--IVLLN--------LL------------------IA-MM--SNS-----------YAM-
I---------D-------EHS----D--T--------E----------------------
--------------------------------------W-K--F----------------
-----ART------KL----------WMSY-----------------F----------ED
S----------------------------A---T--------------------------
------------LPP------------------------PFN------------------
------------------------------------------------------------
-------------VLPS-------------------------------------------
------------------------------------------------------------
----------------------------------------------VKWVIRIF------
------------------------------------------------------------
------------------------------------------------------------
------------------------------------------------------------
----------------
>Tricas|TRPC|TRPL
------------------------------------------------------------
------------------------------------------------------------
------------------------------------------------------------
------------------------------------------------------------
------------------------------------------------------------
```
